# Convergent Evolution of Pain-Inducing Defensive Venom Components in Spitting Cobras

**DOI:** 10.1101/2020.07.08.192443

**Authors:** T.D. Kazandjian, D. Petras, S.D. Robinson, J. van Thiel, H.W. Greene, K. Arbuckle, A. Barlow, D.A. Carter, R.M. Wouters, G. Whiteley, S.C. Wagstaff, A.S. Arias, L-O. Albulescu, A. von Plettenberg Laing, C. Hall, A. Heap, S. Penrhyn-Lowe, C.V. McCabe, S. Ainsworth, R.R. da Silva, P.C. Dorrestein, M.K. Richardson, J.M. Gutiérrez, J.J. Calvete, R.A. Harrison, I. Vetter, E.A.B. Undheim, W. Wüster, N.R. Casewell

## Abstract

Convergent evolution provides unparalleled insights into the selective drivers underlying evolutionary change. While snakes use venom primarily for predation, and venom composition often reflects diet specificity, three lineages of spitting cobras have independently evolved the ability to use venom as a defensive projectile. Using gene, protein and functional analyses, we show that the three spitting lineages possess venom characterized by an upregulation of PLA_2_ toxins, which potentiate the action of venom cytotoxins to activate mammalian sensory neurons and cause enhanced pain. These repeated independent changes provide a fascinating example of convergent evolution across multiple phenotypic levels driven by exaptations. Notably, the timing of their origins suggests that defensive venom spitting may have evolved in response to the emergence of bipedal hominids in Africa and Asia.

**One Sentence Summary:** Venom spitting by snakes coincides with the emergence of hominins and is underpinned by convergent increases in pain-enhancing toxins

## Supplementary material for "Convergent Evolution of Pain-Inducing Defensive Venom Components in Spitting Cobras": Data S2

```
>GBIC01000036.1_TSA_Python_regius_3ftx.3_mRNA_sequence
ATGAAAGCTTGGCTGCTCGCCTTGGTGGTGGTGGCCCTG---------GTGGGCACAGACCCAGGGCACACC---CTGAAATGCTGCACTAATCTATCTTGT------TTC---CCACCTGTG------GAGTGTGCAGAAGGACAGGACTCCTGCATTTCTGTTCATGTAAAG---------GGT------------TTT------------------GAACGCTTCAGA---------GGATGTGCTCAAAACTGCACT---TACCCG---------GAACCCTTT---GAGAAGAACTGTTGTTGCAAGACA---GACAAGTGCAACATGTTGCTA------------------------------------------------
>A.s.intermedius_T0042_T1559_R_0.2565_L_2150
ATGAAAACTCTGCTGCTGACCTTGGTGGTGGTGACAATC---------GTGTGCCTGGACTTAGGATATACC---ATGCAATGTCACAACCAACAGTCATCG------CAA---CCCCCAACCACTACATGTTGTTCAGGTGGGGAGTCCAACTGCTATAAAAAGCAGTGGTCT---------GATACCCGTGGA---ATT------------------ATAATCGAAAGG---------GGATGTGGT------TGCCCT---AGAGTG---------AAGAAAGGC---ATTAAACTTCACTGTTGCACAACA---GAAAAATGCAACAAT------------------------------------------------------
>A.s.intermedius_T0374_T1715_R_0.1329_L_881
ATGAAAACTCTGCTGCTGACCTTGGTGGTGGTGACAATC---------GTGTGCCTGGACTTAGGATACACC---TTCAAATGCTTCACAACATCTTCTGGT------AAA------------TCTGAGACTTGTCCAAATGGGCAGAACATTTGCTATGAAGTGGGGTGGATT---------GAGCACCAGGGA---ATG------------------AGAATCAAAAAG---------GGATGTGATGCTAGTTGCCCT---GAATTC---------AGTTCCCATTTTCAATCTCTTCTCTGTTGCAGAATA---GAGAATTGCAACCAA------------------------------------------------------
>A.s.intermedius_T0787_T2093_R_0.2595_L_589
ATGAAAATTCTGCTGCTGACCTTGGTGGTGCTGACAATC---------GTGTGCATGGACTTAGGATACACC---ACAAAATGTTACAACCACCTGTCAAGG------ACT---CCTGAAACCACTGAAATTTGTCCAGATTCAGACTACTTTTGCTATAAAATCTCTTGGATT------GATGGAGGTGAAGGA------------------------AGAATCGAAAGG---------GGATGTACTTTTACTTGCCCT---GAATTG---------AGACCCAATGGGAAGTACGTTTACTGTTGCAAAAGA---GACAAATGCAACCAA------------------------------------------------------
>A.s.intermedius_T0844_T1437_T2479_T1623_T0197_R_23.2176_L_559
ATGAAAACTCTGCTGTTGACCTTGGTGGTGCTGACAATT---------GTGTGCCTGGACTTAGGATACACC---AGGAAATCTTTCAACCTCAACACACCT------CTT---CCTCTCATCTATAAGACTTGTCCAGAAGGGAAGGACCTATGCTATAAAATGAATTTTAAG---------TTGTTGCCAAAGAAATTA------------------TCTATCAAAAGG---------GGATGTACTGATACTTGCCCT---AAAAGC---------AGTTTGCTA---GTGAAGGTTGTGTGTTGCGACACA---GACAAATGCAAC---------------------------------------------------------
>A.s.intermedius_T0893_R_0.1778_L_543
?????????????????????????????????????????????????????????????????????????????????????????????ATGGAATGTTACAGATGTGGCGTATCT------GGT---TGTCACCTCACAATTATATGTTCCGCAGAAGAAACGTTCTGTTATAAGTGGCATAATAAA---------------ATATCA---AAT------------------GAACGGTGGCAT---------GGATGTGCCAAAACATGCACTGAAGAAGAC---------ACCTGGAAG---GCCTACATTAAATGTTGCACAACT---AACCTTTGCAATACT------------------------------------
>A.s.intermedius_T1194_T1195_T2313_T0508_R_0.3648_L_450
ATGAAAACTCTGCTGCTGACCTTGGTGGTGGTGACAATC---------GTGTGCCTGGACTTAGGATACACC---ATCATATGTCACAACCAAATGTCATCG------CAA---AATCCAACCACTCAAGATTGTCCA---AGGGAGTCCAACTGCTATAAAATGCGGTGGTCT---------AATATCCATGGA---TCT------------------ATAACTGAAAGG---------GGATGTGGT------TGCCCT---ACAGTG---------AAGCCCGGT---ATTAGTCTTATCTGTTGCAAAACA---GACAAATGCAACAAT------------------------------------------------------
>A.s.intermedius_T1197_R_0.1245_L_450
ATGAAAACTCTGCTGCTGACCTTGGTGCTGGTGACAATC---------GTGTGCCTGGACTTAGGATACACC---TTAATATGTGTCAAAGAAAGGTTCTTA------TTC---AGTGAAACCACTGAGACGTGTCCAGATGGGCAGAATATATGTTTTAACCAGGGGCATTTG---------ATTTATCCAGGAAAATAT------------------GAGAGGACCAGG---------GGATGTGCTGCTACCTGCCCT---ATACTG---------AAAACCCGT---GATGTCATTTACTGTTGCTCAACA---GACAAATGCAACCGA------------------------------------------------------
>A.s.intermedius_T1455_R_0.0042_L_396
??????????????????????????????????????????????????????????????????????????CAGGATATGCTTGAAAACACCTGAAGTT------------------ACCTCTGAGACTTGTCCACCTGGGCAGGACCTATGCTATACAAAGAGTTGGTGT---------GATAGATTTTGTCCCATC------------------AGAGGAAAGATAATCGAATTGGGATGCACTGCTACCTGCCCT---ACAGTG---------AAGCCCGGT---GTGGATATTTCCTGTTGCTCAACA---GACAATTGCAACTCACATCCC------------------------------------------------
>A.s.intermedius_T1481_R_0.0156_L_390
ATGAAAACTCTAATGCTGACCTTGGTGGTGCTGACAATT---------GTGTACCTGGACTTAGGATACACC---AGGTTATGTCTCACAGATTACTCAATA------TTT---AGTGAAACCATTGAGATTTGTCCAGATGGACACAACTTCTGCTTTAAAAAGTTTCCTAAG---------GGTATTACACGTTTACCA------------------TGGGTCATCAGG---------GGATGTGCTGCTACTTGCCCT---AAAGCG---------GAAGCCAAA---GTGTATGTTGATTGTTGTGCAAGA---GACAAATGCAACCGA------------------------------------------------------
>A.s.intermedius_T2491_R_0.6857_L_200
ATGAAAACTCTGCTGCTGACCTTGGTGGTGGTGACAATA---------GTGTGCCTGGACTTAGGATACACC---AAGAATTGTTACAGAACACCTGATATT------------------AAGCCTGTGACTTGTCCACCTGGGGAGGACCTATGCTATACAAAGAAGTGG????????????????????????????????????????????????????????????????????????????????????????????????????????????????????????????????????????????????????????????????????????????????????????????????????????????????????????
>Bungarus_multicintus_bm047
ATGAAAGCTTTGCTATCTGCATTGTTGTTGGTGGCATTC---------CTGTTCAAGGATCCAGTAAAGAGT---ATGGAATGTTACAGATGTGGCGTATCT------GGT---TGTCACCTCAAAATTACATGTTCGGCAGAAGAAACTTTCTGTTACAAATGGCTTAATAAA------------ATATCAAAT------------------------GAACGGTGGCTT---------GGATGTGCCAAAACATGCACTGAAAAAGAC---------ACCTGGAAT---GTCTACAATAAATGTTGCACAACT---AACCTTTGCAATACT------------------------------------------------------
>Bungarus_multicintus_bm077
ATGAAAACTCTGCTGCTGACCTTGGTGGTGCTGACAATC---------GCGTGCCTGGACTTAGGATACACC---AAGACATGTTTCAACGACGACTTAACA------AAT---CCTAAAACCACTGAACTTTGTCGACATTCAATGTACTTTTGCTTTAAAAACTCTTGGATT------------GCTGGAGGTGTAGAA------------------AGAATCGAAAGG---------GGATGTTCTCTTACTTGCCCT---GATATA---------AAGTACAATGGGAAGTACATTTACTGTTGCACAAGA---GACAATTGCAACGCA------------------------------------------------------
>Bungarus_multicintus_bm085
ATGAAAACTCTGTTGCTGACCTTGGTGGTGGTGACAATC---------GTGTGCCTGGACTTAGGATATACC---ATCGTATGCCACACAACAGCTACTTCG------------CCTATTAGCGCTGTGACTTGTCCACCTGGGGAGAACCTATGCTATAGAAAGATGTGGTGT---------GATGCATTCTGTTCCAGC------------------AGAGGAAAGGTAGTCGAATTGGGGTGTGCTGCTACTTGCCCT---TCAAAG---------AAGCCCTAT---GAGGAAGTTACCTGTTGCTCAACA---GACAAGTGCAACCCACATCCGAAACAGAGACCTGGT---------------------------------
>D.angusticeps_T0095_0.0254_1754
ATGAAAACTCTGCTGCTGACCTTGGTGGTGGTGACAATC---------GTGTGCTTGGACTTAGGAGACACC---ACGACATGTTACAACCACCTGTCAACG------ACT---CCTGAAACCACTGAAATTTGTCCATATACATGGTACTTTTGCTATAAAAGCTCTTTGATT---------AATGGAGATGAA---GTA------------------AGAATCGAAAGG---------GGATGTACTTTTAGTTGCCCT---GAATTG---------ATACCCAATAGGAATTACGTTTACTGTTGCAGAAGA---GACAAATGCAACCAA------------------------------------------------------
>D.angusticeps_T0936_0.009_655
???????????????????????????????????????????????????????????????????????????CTGCAATGTTACAGATGTGGCGTCTCT------GGT---TGTCACCTCAAAACTACATGTTCCGCAGAAGAAACGTTCTGTTCTAAGCAGATTGATAAA?????????????????????????????????????????????????????????????????????????????????????????????????????????????????????????????????????????????????????????????????????????????????????????????????????????????????????
>D.angusticeps_T1011_1.1145_631
ATGAAAACTCTGCTGCTGACCTTGCTGGTGGTGACAATC---------GTGTGCCTGGACTTAGCATCCACC---ATGATATGTTACAGCCATAAGACACCG------CAA---CCTTCAGCCACTATAACTTGT------GAGGAGAAAACTTGCTATAAAAAGTCTGTGCGT---------AAATTGCCTGCA---ATT------------------GTAGCCGGAAGG---------GGATGTGGT------TGCCCT---TCAAAG---------GAGATGCTT---GTTGCAATTCATTGTTGCAGATCA---GACAAATGCAACGAA------------------------------------------------------
>D.angusticeps_T1380_T2642_1.2989
ATGAAAACTCTGCTGCTGACCTTGCTGGTGGTGACAATC---------GTGTGCCTGGACTTAGCATCCACC---ATGATATGTTACACCCATCAGTCAACG------GCA---CCCGAAACCACTACAAGTTGT------GGGGACTACTTTTGCTATAAAAAGTCTTGGGAT---------AATCACCATGGA---CAT------------------CAAATCATAAGG---------GGATGTGGT------TGCCCT---ATAGGA---------AAGCCTGGT---ATTAAAACTCAGTGTTGCAAAATA---GACAAATGCAACTAC------------------------------------------------------
>D.angusticeps_T1898_0.0755_454
ATGAAAACTCTGCTGCTGACCTTGGTGGTGGTGACAATC---------GTGTGCCTGGACTTAGCATCCACC---ATGATATGTTACAGCCATAACACAATT------ATG---CCTGAAAGACTTAAAACTTGT------GAGGAGAACTCTTGCTATAGAGAGTATCTGCGT---------AGAATCGCTGGA---ATT------------------ACAAACCGAAGG---------GGATGTGGT------TGCCCG---TCAGCA---------GAGCCCCTT---TTTGAAATTGATTGTTGCACATCA---GACAAATGCAACGTA------------------------------------------------------
>D.angusticeps_T1932_0.0778_450
ATGAAAACTTTGCTATTTGCATTGCTGTTGGTCGCATTC---------CTGTTCAAGGATCCAGTAAAGAGT---CTGCAATGTTACAGATGTGGCGTCTCT------GGT---TGTCACCTCAAAACTACATGTTCCGCAGAAGAAACGTTCTGTTCTAATTATGCTTCCTTT------------CCAGTTGGT------------------------CTCAATTGGTAT---------GGATGTGCCAAAACATGCACTGAAAAAAAC---------ACCTGGAGT---GGCTACAATAAATGTTGCACAACT---AACCTTTGCAATGCT------------------------------------------------------
>D.angusticeps_T2301_0.167_406
??????????????????????????????????????????????????????CTGGACTTAGCATACACC---AGGATATGTCACAACCAAATGTCATCT------CAA---CCTCCAACTACTATAACTTGT------AGGGTGAACTCTTGCTATAGAAAGTCTTGGTCT---------AATAACCCTGGA---ACT------------------ATAATCGTAAGG---------GGATGTGGT------TGCCCT---AAAATG---------AAGCCCGGT---GCTAAACTTAACTGTTGCACATCA---GACAAATGCAACGTA------------------------------------------------------
>D.angusticeps_T2327_1.1601_404
ATGAAAACTTTACTATTTGCATTGCTGTTGGTCACAATC---------CTGTTCAAGGATCCGGTAAAGAGT---CTGGAATGTTACAGATGTGGAGTATCT------AGT---TGCCACCTCAAAATTACATGTTCCGCAGAAGAAAAGTTCTGTTGTAAGCAGCATAATAGA---------ATATCAACT---------------------------CTCTGGTGGCGT---------GGATGTGTCAAGACATGCACTGAAGAAGAC---------ACCTGGACG---TTCTACAGGAAATGTTGCACAACT---GACCTTTGCAATATT------------------------------------------------------
>D.angusticeps_T2359_0.05_400
???????????????????????????????????????????????????????????????????????????CTAGAATGTTACACATGTGACGAATCT------GGT---TGTAACCTCAAAATTACATGTTCCGCAGAAGAAAAGTTCTGTTATAAGTGGCTTTTTAAA------------AAAACAAAT------------------------GAACAGTGGTTA---------GAATGTGCCAAAACCTGCACTGAAGAACAC---------TCCTGGATG---CACTACGTGAAATGTTGCACAACT---GACCTTTGCAATACT------------------------------------------------------
>D.angusticeps_T2931_T4404_0.242
??????ACTTTGCTATTTGCGTTGCTGTTGGTCGCATTC---------CTGTTCAAGGATCCAGTAAAGAGT---CTGGAATGTTACACATGTGGCGTATTT------GGT---TGTTACCACAAAACTACATGTTCCACAGAACAAAAGTTCTGTTGTAAGCAGCATAATAGA------------ATACTTGGT------------------------GTCGATTGGTAT---------GGATGTGTCCAAACATGCACTGAAGAAGAC---------AACTGGAAG---GTCTACAGGAAATGTTGCACAACT---GACCTTTGCAATGTTAACATT------------------------------------------------
>D.angusticeps_T2932_0.4509_350
?????????????????????????????????????????????????????????????????????????????????????????????TTGGAAACC---------------------TCTGTGACTTGTCCAGTTGGGAACGACATATGCTTTACAAAGATTACGTGT---------GATGGTTCCTGTAGCACC------------------AGAGGAAAAAGAATTGAATTGGGATGTGCTCCTTCTTGCCCT---ACAGTG---------AAGGCTGGT---GTGGAAATTAAATGTTGCTCAACA---GACAATTGCAACCGATTGCGGTTATGGGTACATCCTTCGAATTTGCTCTCATCCATCAGGGACCATCCT
>D.angusticeps_T3174_0.2561_332
ATGAAACCTCTGCTGCTGACCTTGGTGGTGGTGACAATC---------ATGTGCCTGGACTTAGCACACACC---AGGATATGTTACAGCCATAAGGCATCGCTTCCTCGAGTTTCTGACGGCAAAATTACATGTTCCGCAAAAAAAACGTTCTGTTGCAAGATGTATGAGAAA------------ATATTTGGT------------------------ATCTATTGGTAT---------GGATGTGCCAAAACCTACACTGAAAAAAAC---------ACCTGGAAT---GTCTACAGTAAATGTTGCACAACT---AACCTTTGCAATACT------------------------------------------------------
>D.angusticeps_T3547_5.8364_300
???????????????????????????????????????????????????????????????????????????GTACCTGGACTTAGCCATACGACAACT------TCA---CGTGCAATCCTTACAAATTGT------GGAGAGAACTCTTGCTATAGAAAGTCTCGGCGT------------CATCCCCCTAAAATG------------------GTACTCGGAAGG---------GGATGTGGT------TGCCCT---CCAGGT---------GACGACAAT---CTTGAAGTTAAATGTTGCACATCACCAGACAAATGCAACTAC------------------------------------------------------
>D.angusticeps_T3777_0.6222_282
???????????????????????????????????????????????????????????????????????????CTGGAATGTCACAGACGTGGCTCGTTT------ATT---TCTGACGGCAAAATTACATGTTCCGCAAAAAAAACGTTCTGTTGCAAGATGTATGAGAAA------------ATATTTGGT------------------------ATCTATTGGTAT---------GGATGTGCCAAAACCTACACTGAAAAAAAC---------ACCTGGAAT---GTCTACAGTAAATGTTGCACAACT---AACCTTTGCAATACT------------------------------------------------------
>D.angusticeps_T4087_0.5373_250
??????????????????????????????????????????????????????????????????????????????????????????????????????????????????????????????????????????????????????????????????ATGATTTGGACT------------TATGATGGT------------------------GTAATCAGAAGG---------GGATGTGGTTGCTTTACACCT---AGGGGCGATATGCCTCGACCTCGC---------------TGTTGCAAATCA---GACAAATGCAACCTA------------------------------------------------------
>D.angusticeps_T4516_T0621_T0929_2.7569
???????????????????????????????????????????????????????????????????????????AGGATATGTTACAGCCATAAGGCATCG------CTT---CCTCGAGCCACTAAAACTTGT------GTGGAGAACTCTTGCTATAAAATGTTTATTCGT---------ACATCCCCTGAC---TAT------------------ATATCCGATAGG---------GGATGTGGT------TGCCCT---ACAGCG---------ATGTGGCCT---TATCAAACTGCATGTTGCAAAGGA---GACAGATGCAACAAA??????????????????????????????????????????????????????
>D.j.jamesoni_T0135_0.2225_1651
GATCAGAAAAATAAATATCAAAGTAATATTTCTATAATC---------GTGTGCCTGGACTTAGCACACACC---AGGATATGTTACAGCCATAAGTTACTG------CAA---GCTAAAGCCACTAAAACTTGT------GCAGAGAACTCTTGCTATAAATGGACTCTGTTT---------AAAATCCCTCTA---TTT------------------ATAATCGCAAGG---------GGATGTGGT------TGCCCT---TTAACG---------CTGCCCTTT---CTTCAAGTTCAATGTTGCACATCA---GACAAATGCAAC---------------------------------------------------------
>D.j.jamesoni_T0569_0.2439_866
ATGAAAACTCTGCTGCTGACCTTGCTGGTGGTGACAATC---------GTGTGCCTGGACTTAGCATTCACC---ACGATATGTTACACCCATCAGTCAACG------GCA---CCTGAAACCACTACAAGTTGT------GGGGACTACTTTTGCTATAAAAAGTCTTGGGAT---------AATCACCATGGA---CAT------------------CAAATCATAAGG---------GGATGTGGT------TGCCCT---ATAGGG---------AAGCCCGGT---ATTAAAACTCAGTGTTGCAAAATA---GACAAATGCAACGCA------------------------------------------------------
>D.j.jamesoni_T0964_0.1455_662
ATGAAAACTTTGCTATTTGCATTGCTGTTGGTCGCATTC---------CTGTTCAAGGATCCAGTAAAGAGT---CTGGAATGTTACAAATGTGGTGCATCT------GGT---TGTCGCCTCAAAATTACATGTTCCGCAGAAGAAAAGTTCTGTTCTAAGTGGCTTGATAGA------------ATATCAAAA------------------------CTCAAGTGGCGT---------GGATGTGCCAAAACCTGCATT---GAAGAA---------GACAACGGGTGGTTCTACAGGAAATGTTGCACAACT---AACCTTTGCAATACT------------------------------------------------------
>D.j.jamesoni_T1225_1.9355_579
ATGAAAACTCTGCTGCTGACCTTGCTGGTGGTGACAATC---------GTGTGCCTGGACTTAGCATACACC---AGGATATGTTACAACCATCAGTCAACG------ACA---CCTGCAACCACTAAAAGTTGT------GGGGAGAACTCTTGCTATAAAAAGACTTTGTCT---------GATCACCGTGGA---ACT------------------ATAATCGAAAGG---------GGATGTGGT------TGCCCT---AACGTG---------AAGCAAGGT---ATTCATCTTCACTGTTGCCAATCA---GACAAATGCAACAAT------------------------------------------------------
>D.j.jamesoni_T1637_3.4044_494
ATGAAAACTCTGCTGCTGACCTTGCTGGTGGTGACAATC---------GTGTGCCTGGACTTAGCATCCACC---ATGATATGTTACAGCCATAAGACACCG------CAA---GATTCAGCCACTATAACTTGT------GAGGAGAAAACTTGCTATAAAAAGTTTGTGACT---------AAATTGCCTGGA---GTT------------------ATACTCGCAAGG---------GGATGTGGT------TGCCCT---AAAAAG---------GAGATTTTT---CGTTCAATTGATTGTTGCAGATCA---GACAAATGCAACGAA------------------------------------------------------
>D.j.jamesoni_T1934_0.0111_450
ATGAAAACTTTGCTGCTGACCTTGGTGGTGGTGACAATC---------GTGTGCCTGGACTTAGGATACACC---AGGAGATGCTACATATCATGGGAAACC---------------------TCTGTGACTTGTCCAGTTGGGAACGACATATGCTTTACAAAGATTAAGTGT---------GATGATTCCTGTAACACC------------------GGTGGAAAAAGAATCGGATTGGGATGTGCTGCTACTTGCCCT---ACAGTG---------AAGGCCGGT---GTGGAAATTAAATGTTGCTCAACA---GACAATTGCAACCGATTGCGGTTATGGGTACATCCTTCAAATTTGCTCTCATCCATCAGGGACCATCCT
>D.j.jamesoni_T1960_0.0096_448
ATGAAAACTCTGCTGCTGACCTTGCTGGTGGTGACAATC---------ATGTGCCTGGACTTAGCAAACACC---CTGATATGTTACAACGATCAGTCAGTT------ATA---CATCCAACCACTAAAACTTGT------AGGACGAAATTTTGTTTTAAAGCGACTTGGCCT---------ATTCACAAAGGA---GGT------------------CAAGTGAAAAGG---------GGATGTGGT------TGCCCT------------------AAAGTGAAAGATGCTAAACTTACCTGTTGCACATCA---GACAAATGCAACTAC------------------------------------------------------
>D.j.jamesoni_T1972_0.1084_447
????????????????????????CAGATCTTGACAATT---------GTGTGCTTGGACTTAGGAGACACC---ACGACATGTTACAACCACCTGTCAACG------ACT---CCTGAAACCACTGAAATTTGTCCAGATTCACAGTACTTTTGCTATAAAAAGTCTTCGATT---------GATGGAGATGAA---GTA------------------AGAATTGAAAGG---------GGATGTACTTTTAGTTGCCCT---GAATTG---------AGACCCAATGGGAAGTACGTTTACTGTTGCAGAAGA---GACAAATGCAACCAA------------------------------------------------------
>D.j.jamesoni_T2222_1.3184_417
??????????????????ACCTTGGTGGTGGTGACAATC---------GTGTGCCTGGACTTAGCATACACC---AGGATATGTTACAACCATCTCGGAACG------AAA---CCTCCAACCACTGAAACTTGT------CAGGAGGACTCTTGCTATAAAAATATTTGGACT------------TTTGATAAT------------------------ATAATCAGAAGG---------GGATGTGGT------TGCTTT---ACA------CCTAGGGGCGATATG---CCTGGACCTTACTGTTGCGAATCA---GACAAATGCAACCTA------------------------------------------------------
>D.j.jamesoni_T2286_0.2665_410
ATGAAAACTCTGCTGCTGACCTTGCTGGTGGTGACAATC---------GTGTGCCTGGACTTAGCACACACC---AGGATATGTTACACCCATAAGTCACTG------CAA---GCTAAAACCACAAAAACTTGT------GAGGGGAACTCTTGCTATAAAATGTTTATTCGT---------ACATCTCGTGAA---TAT------------------ATATCCGAAAGG---------GGATGTGGT------TGCCCT---ACAGCG---------ATGTGGCCT---TATCAAACTGAATGTTGCAAAGGA---GACAGATGCAACAAA------------------------------------------------------
>D.j.jamesoni_T2574_0.0338_383
???????????????????????????TTATTCGCATTC---------CTGTTCAAGGATCCAGTAAAGAGT---CTGGAATGTTACACATGTGACGACTCT------GGT---TGTAACCTCAAAATTACATGTTCTGCAGAAGAAACGTTCTGTTATAAGTGGCTTTTTAAA------------AAAACAAAT------------------------GAACAGTGGTTA---------GCATGTGCCAAAACCTGCACTGAAGAACAC---------TCCTGGATG---AACTACATGAAATGTTGCACAACT---GTCCTTTGCAATACT------------------------------------------------------
>D.j.jamesoni_T3918_1.232_250
????????????CTATTTGCGTTGCTGTTGGTCACATTC---------CTGTTCAAGGATCCAGTAAAGAGT---CTGCAATGTTACAGATGTGCCATATAT------CCT---TGTCACTTCAAAACTACATGTTCCCCAGAAGAAAAGTTCTGTTTTAAGTTCCTTGATGTA---------AAATACACGATG------------------------GCGAGGACT------------GGATGTGCCAAAACATGCACTGAAGAAAAG---------TCCTGGATA---TTCTACAAAAAATGTTGCACAACT---AACCTTTGCAATAGT------------------------------------------------------
>D.j.jamesoni_T3920_T3924_T3915_10.1585
???????????????????????????????????????????????????????????????????????????ATGATATGTTACAGCCATAAGACACCG------CAA---CATTCAGCCACTATAACTTGT------GAGGAGAAAACTTGCTATAAAAAGTTTATGACT---------AAAGTGCCTGTA---TTT------------------ATAATCGCAAGG---------GGATGTGGT------TGCCCT---AAAAAG---------GAGGTGTTT---CGTTCAATTGATTGTTGCAGATCA---GACAAATGCAACGAA------------------------------------------------------
>D.j.jamesoni_T3927_1.5503_250
ATGAAAACTTGGCTATCTGTGTTGCTGTTGGTCGCATTC---------CTGTTCAAGAATCCAGTAAAGAGT---CTGGAATGTTACAGATGTGGCGTATCT------GGT---TGTCACCTGAGAACTACATGTTCCGCAAAAGAAAAATTCTGTGCTAAGCAGCATAATAGA------------ATATCAACT------------------------CTCAGGTGGCAT---------GGATGTGTCGAGACATGCACTGAAGAAGAC---------ACCTGGAAG---TTCTACAGGAAATGTTGCA?????????????????????????????????????????????????????????????????????????????
>D.j.jamesoni_T3991_0.027_242
???????????????????????????????????????????????????????????????????????????AGGATATGTCACAACCAAATGTCATCT------CAA---CCTCCAACCACTATAACTTGT------AGGGTGAACTCTTGCTATAAAAAGTCTTGGTCT---------AATAACCCTGGA---ACT------------------ATAATCGTAAGG---------GGATGTGGT------TGCCCT---AAAATG---------AAGCCCGGT---ACTAAACTTAACTGTTGCACATCA---GACAAATGCAACGTA------------------------------------------------------
>D.j.jamesoni_T4197_0.0266_200
????????????CTGCTGACCTTGCTGGTGGTGACAATC---------ATGTGCCTGGACTTAGCATGCACC---AGGATATGTCACAGCCAAATGTCATCT------CAA---CCTCCAACCACTACATTTTGT------AGGGTGAACTCTTGCTATAGAAGGACTTTGCGTGATCCCCATGATCCCCGTGGA---ACT------------------ATAATCGTAAGG---------GGATGTGGT------TGCCCT---AGAATG---------AAGCCCGG????????????????????????????????????????????????????????????????????????????????????????????????????
>D.j.jamesoni_T4210_0.3183_200
??????????????????????????????????????????????????????????????????????????????????????????????????????????????????CCTGCAACCACTAAAAGTTGT------GTGGAGAACTCTTGCTATAAATCGATTTGGGCT---------GATCACCGTGGAACTATA---------------------ATCAAAAGG---------GGATGTGGT------TGCCCT---AGAGTG---------AAGTCCAAG---ATTAAAATTAAGTGTTGCAAATCA---GACAACTGCAACCTA------------------------------------------------------
>D.j.kaimosae_T0532_T2409_15.659
ATGAAAACTCTGCTGCTGACCTTGCTGGTGGTGACAATC---------GTGTGCCTGGACTTAGCATACACC---AGGATATGTTACAACCATCAGTCAACG------ACA---CCTGCAACCACTAAAAGTTGT------GGGGAGAACTCTTGCTATAAAAAGACTTGGTCT---------GATCACCGTGGA---ACT------------------ATAATCGAAAGG---------GGATGTGGT------TGCCCT---AAAGTG---------AAGCAAGGT---ATTCATCTTCACTGTTGCCAATCA---GACAAATGCAACAAA??????????????????????????????????????????????????????
>D.j.kaimosae_T0935_0.8994_575
???????????????????????????????????????---------????????????????????????---AGGATATGTCACAGCCAAATGTCATCT------CAA---CCTCCAACCACTACATTTTGT------AGGGTGAACTCTTGCTATAGAAGGACTTTGCGTGATCCCCATGATCCCCGTGGA---ACT------------------ATAATCGTAAGG---------GGATGTGGT------TGCCCT---AGAATG---------AAGCCCGGT---ACTAAACTTGAGTGTTGCACATCA---GACAAATGCAACGTA------------------------------------------------------
>D.j.kaimosae_T1398_0.8192_473
ATGAAAACTCTGCTGCTGACCTTAGTGGTGGTGACAATT---------GTGTGCCTGGACTTAGGATACACC---AGGACATGCAACAAAACA---------------TTT---TCTGATCAATCTAAGACTTGTCCCCCTGGGGAGAACATATGCTATACAAAGACTTGGTGT---------GATGCTTTCTGTAGCACC------------------AGAGGAAAGGTAGTTGAATTGGGATGTGCTGCTACTTGCCCT---GAAGGG---------AAGCCCTAT---GAAGAAATTAAATGTTGCTCAACA---GACAATTGCAACAAATTTCAGTTTGGGAAACCTCGGGGT------------------------------
>D.j.kaimosae_T1484_0.3161_456
ATGAAAACTCTGCTGCTGACCTTGCTGGTGGTGACAATC---------ATGTGCCTGGACTTAGCAAACACC---CTGATATGTTACAACGATCAGTCAGTT------ATT---ACATCAACCACTAAAACTTGT------AGGACGAAATTTTGTTTTAAAGCGACTTGGCCT---------ATTCACAAAGGA---GGT------------------CAAGTGAAAAGG---------GGATGTGGT------TGCCCT------------------AAAGTGAAAGATGCTAAACTTACCTGTTGCACATCA---GACAAATGCAACTAC------------------------------------------------------
>D.j.kaimosae_T1487_0.5682_456
ATGAAAAACTTGCTATCTGTGTTGCTGTTGGTCGCATTC---------CTGTTCAAGAATCCAGTAAAGAGT---CTGGAATGTTACCGAACTAACAAATAT------GGT---GCTCACCTCAAAACTACATGTTCCGCAGAAGAAACGTTCTGTTTTAAGTTCCGTAGTGAA------------ATAACAAAA------------------------CTCAAGTGGCGT---------GGATGTACCGACACCTGCTTT---GAAGAA---------GAAAACCAGTGGTTCTACAGGAAATGTTGCCCTACT---AACCTTTGCAATGCT------------------------------------------------------
>D.j.kaimosae_T1720_0.3509_422
ATGAAAAGTCTGCTGCTGACCTTGGTGGTGGTGACAATC---------GTGTGCTTGGACTTAGGAGACACC---ATGACATGTTACAACCACCTGTCAACG------ACT---CCTGAAACCACTGAAATTTGTCCATATACATGGTACTTTTGCTATAAAAGCTCTTCGATT---------AATGGAGATGAA---GTA------------------AGAATCGAAAGG---------GGATGTACTTTTAGTTGCCCT---GAATTG---------ATACCCAATAGGAATTACATTTACTGTTGCAGAAGA---GACAAATGCAACCAA------------------------------------------------------
>D.j.kaimosae_T1803_0.4791_410
CAGCCTGCTGCCCCTTTTTTTCTGCTGGTGGTGACAATC---------GTGTGCCTGGACTTAGCACACACC---AGGATATGTTACAGCCATAAGTTACTG------CAA---GCTAAAGCCACTAAAACTTGT------GCAGAGAACTCTTGCTATAAAAGGACTCTGTTT---------AAAATCCCTCTA---TTT------------------ATAATCGCAAGG---------GGATGTGGT------TGCCCT---TTAACG---------CTGCCCTTT---CTTCAAGTTCAATGTTGCACATCA---GACAAATGCAAC---------------------------------------------------------
>D.j.kaimosae_T1903_0.0663_398
???????????????????????????TTATTCGCATTC---------CTGTTCAAGGATCCAGTAAAGAGT---CTGGAATGTTACACATGTGACGACTCT------GGT---TGTAACCTCAAAATTACATGTTCTGCAGAAGAAACGTTCTGTTATAAGTGGCTTTTTAAA------------AAAACAAAT------------------------GAACAGTGGTTA---------GCATGTGCCAAACCCTGCACTGAAGAACAC---------TCCTGGATG---CACTACATGAAATGTTGCACAACT---GACCTTTGCAATACT------------------------------------------------------
>D.j.kaimosae_T1905_1.4663_397
???????????????????????????????????????????????????????????????????????????AGGATATGTTACAACCATCTCGGAACG------AAA---CCTACAACCACTGAAACTTGT------CAGGAGGACTCTTGCTATAAAAATATTTGGACT------------TTTTATAAT------------------------ATAATCAGAAGG---------GGATGTGGT------TGCTTT---ACA------CCTAGGGGCGATATG---CCTGGACCTTACTGTTGCGAATCA---GACAAATGCAACCTA------------------------------------------------------
>D.j.kaimosae_T1950_1.946_393
???????????????????????????????????????????????????????????????????????????????????????????????????????????????????????????AGAACTACATGTTCCGCAAAAGAAAAATTCTGTGCTAAGCAGCATAATAGA------------ATATCAACT------------------------CTCTGGTGGCAT---------GGATGTGTCGAGACATGCACTGAAGAAGAC---------ACCTGGAAG---TTCTACAGGAAATGTTGCACAACT---AACCTTTGCAATATT------------------------------------------------------
>D.j.kaimosae_T2168_0.3141_366
?????????????????????TTGGTGGTGGTGACAATC---------GTGTGCTTGGACTTAGGAGACACC---ACGACATGTTACAACCACCTGTCAACG------ACT---CCTGAAACCACTGAAATTTGTCCAGATTCACAGTACTTTTGCTATAAAAAGTCTTCGATT---------GATGGAGATGAA---GTA------------------AGAATTGAAAGG---------GGATGTACTTTTAGTTGCCCT---GAATTG---------AGACCCAATGGGAAGTACGTTTACTGTTGCAGAAGA---GACAAATGCAACCAA------------------------------------------------------
>D.polylepis__T0010_0.5529_2974
???????????????????????????????????????????????????????????????????????????AGGATATGTTACATCCATAAGGCATCG------CTT---CCTCGAGCCACTAAAACTTGT------GTGGAGAACACTTGCTATAAAATGTTTATTCGT---------ACACAACGTGAA---TAT------------------ATATCCGAAAGG---------GGATGTGGT------TGCCCT---ACAGCG---------ATGTGGCCT---TATCAAACTGAATGTTGCAAAGGA---GACAGATGCAACAAA------------------------------------------------------
>D.polylepis__T0104_0.2056_1789
???????????????????????????????????????????????????????????????????????????CTGGAATGTTACAGATGTGGAGTATCT------GGT---TGTCACCTCAAAATTACATGTTCCGCAGAAGAAAAGTTCTGTTGTAAGCAGCATAATAGA---------ATATCAACT---------------------------CTCTGGTGGCGT---------GGATGTGTCAAGACATGCACTGAAGAAGAC---------ACCTGGAAG---TTCTACAGGAAATGTTGCACAACT---AACCTTTGCAATATT------------------------------------------------------
>D.polylepis__T0156_0.1393_1493
??????????????????????????????????????????????????????????????????????????????ATATGTTACACCCATCAGTCAACG------GCA---CCTGAAACCACTACAAACTGT------GGGGACTACTTTTGCTATAAAAAGTCTTGGGAT---------AATCACCATGGA---CAT------------------CAAATCATAAGG---------GGATGTGGT------TGCCCT---ATAGGG---------AAGCCCGGT---ATTAAAACTCAGTGTTGCAAAATA---GACAAATGCAACTAC------------------------------------------------------
>D.polylepis__T0322_0.2892_1117
???????????????????????????????????????????????????????????????????????????CTGGAATGTTACACATGTGGCGTATTT------GGT---TGTTACCACAAAACTACATGTTCCACAGAACAAAAGTTCTGTTGTAAGCAGCATAATAGA------------ATACTTGGT------------------------GTCGATTGGTAT---------GGATGTGTCCAAACATGCACTGAAGAAGAC---------AACTGGAAG---GTCTACAGGAAATGTTGCACAACT---AACCTTTGCAATATTAAC---------------------------------------------------
>D.polylepis__T0800_0.0735_750
???????????????????????????????????????????????????????????????????????????CTGGAATGTCACAGACGTGGCTCGTTT------ATT---TCTGACGGCAAAATTACATGTTCCGCAAAAAAAACGTTCTGTTGCAAGATGTATGAGAAA------------ATATTTGGT------------------------ATCTATTGGTAT---------GGATGTGCCAAAACCTACACTGAAAAAAAC---------ACCTGGAAT---GTCTACAGTAAATGTTGCACAACT---AACCTTTGCAATACT------------------------------------------------------
>D.polylepis__T1001_0.0868_680
ATGAAAACTCTGCTGCTGACCTTGGTGGTGGTGACAATT---------GTGTGCCTGGACTTAGGATACACC---AGGAGATGCTACATATCATTGGAAACC---------------------TCTGTGACTTGTCCAGTTGGGAACGACATATGCTTTACAAAGATTACGTGT---------GATGGTTCCTGTAGCAGC------------------AGAGGAAAAAGAATTGAATTGGGATGTGCTCCTTCTTGCCCT---ACAGTG---------AAGGCTGGT---GTGGAAATTAAATGTTGCTCAACA---GACAATTGCAACCGATTGCGGTTATGGGTACATCCTTCGAATTTGCTCTCATCCATCAGGGACCATCCT
>D.polylepis__T1284_4.084_601
???????????????????????????????????????????????????????????????????????????AGGATATGTTACAACCATCAGTCAACG------ACA---CGTGCAACCACTAAAAGTTGT------GAGGAGAACTCTTGCTATAAAAAGTATTGGCGT---------GATCACCGTGGA---ACT------------------ATAATCGAAAGG---------GGATGTGGT------TGCCCT---AAAGTG---------AAGCCAGGT---GTTGGTATTCACTGTTGCCAATCA---GACAAATGCAACTAT------------------------------------------------------
>D.polylepis__T1915_0.0512_497
TATCAGAAAAATAAATATCAAAGTAATATTTCTACATAT---------TGTATATTTCATCCAGCATACACC---AGGATATGTCACAACCAAATGTCATCT------CAA---CCTCCAACCACTATAACTTGT------AGGGTGAACTCTTGCTATAGAAAGTCTTGGTCT---------AATAACCCTGGA---ACT------------------ATAATCGTAAGG---------GGATGTGGT------TGCCCT---AAAATG---------AAGCCCGGT---ACTAAACTTAACTGTTGCACATCA---GACAAATGCAATGTA------------------------------------------------------
>D.polylepis__T2101_0.041_476
ATGAAAACTCTGCTGCTGACCTTGGTGGTGGTGACAATC---------GTGTGCTTGGACTTAGGAGACACC---ACGACATGTTACAACCAGCTGTCAACG------ACT---CCTGAAACCACTGAAATTTGTCCAGATTCACAGTACTTTTGCTATAAAAAGTCTTCGATT---------GATGGAGATGAA---GTA------------------AGAATTGAAAGG---------GGATGTACTTTTAGTTGCCCT---GAATTG---------AGACCCAATGGGAAGTACGTTTACTGTTGCAGAAGA---GACAAATGCAACCAA------------------------------------------------------
>D.polylepis__T2331_0.0396_449
ATGAAAACTCTGCTGCTGACCTTGGTGGTGGTGACAATC---------GTGTGCCTGGACTTAGCACACACC---ACGATATGTCACATCCAAATATCAAAG------ACA---CATGGAATCCTTAAAACTTGT------GAAGAGAACTCTTGTTATAAAATGTCTGTGCGT---------GGA------------TGG------------------ATAATCGGAAGG---------GGATGTGGT------TGCCCTTCAGCGGTG---------CGGCCTCGT------CAAGTTCAATGTTGCACATCA---GACAAATGCAACTAC------------------------------------------------------
>D.polylepis__T2377_0.0443_446
??????????????????ACCTTGGTGGTGGTGACAATC---------GTGTGCTTGGACTTAGGAGACACC---ATGACATGTTACAACCACCTGTCAACG------ACT---CCTGAAACCACTGAAATTTGTCCATATACATGGTACTTTTGCTATAAAAGCTCTTCGATT---------AATGGAGATGAA---GTA------------------AGAATCGAAAGG---------GGATGTACTTTTAGTTGCCCT---GAATTG---------ATACCCAATAGGAATTACGTTTACTGTTGCAGAAGA---GACAAATGCAACCAA------------------------------------------------------
>D.polylepis__T2411_0.1747_443
?????????CTGCTGCTGACCTTGCTGGTGGTGACAATC---------GTGTGCCTGGACTTAGCATACACC---AGGATATGTCACAGCCAAATGTCATCT------CAA---CCTCCAACCACTACATTTTGT------AGGGTGAACTCTTGCTATAGAAGGACTTTGCGTGATCCCCATGATCCCAGTGGA---ACT------------------ATAGTCGTAAGG---------GGATGTGGT------TGCCCT---AGAATG---------AAGCCCGGT---ACTAAACTTAAGTGTTGCACATCA---GACAAATGCAACGTA------------------------------------------------------
>D.polylepis__T2720_0.0252_414
ATGAAAACTTTGCTATTTGCATTGCTGTTGGTCACATTC---------CTGTTCAAGGATCCAGTAAAGAGT---CTGCAATGTTACAGATGTGGCGTCTCT------GGT---TGTCACCTCAAAACTACATGTTCCACAGAAGAAACGTTCTGTTCTAATTATGCTTCCTTT------------CCAGTTGGT------------------------CTCAATTGGTAT---------GGATGTGCCAAAACATGCACTGAAAAAAAC---------ACCTGGAGT---GGCTACAATAAATGTTGCACAACT---AACCTTTGCAATGCT------------------------------------------------------
>D.polylepis__T2891_1.0315_400
ATGAAAACTCTGCTGCTGACCTTAGTGGTGGTGACAGTT---------GTGTTCCTGGACTTAGGATACACC---AGGACATGCTACAAAACACCTTCTGTT------------------AAACTTGAGACTTGTCCAAATGGGGAGAACATATGCTATACAAAGACTTGGTGT---------GATGCTTTCTGTAGCCAA------------------AGAGGAAAAAGAGTCGATTTGGGATGTGCTGCTACTTGCCCT---AAAGTG---------AAGGCCCGT---GTGGAAATTAAATGTTGCTCAACA---GACAATTGCAACAAATTTCAGTTTGGGAAACCTCGGGGT------------------------------
>D.polylepis__T3635_0.0852_350
???????????????????????????????????????????????????????????????????????????????????????????????????????????????????????????ACTAAAACTTGT------AGTACGAAATTTTGCTTTAAAGTGACTTGGCCT---------ATTCACAAAGGACGT---------------------CCAATGAAAAGG---------GGATGTGGT------TGCCCT---AAAGTG---------AAGAACAGT---GCTAAACGTACCTGTTGCACATCA---GACAAATGCAACTAC??????????????????????????????????????????????????????
>D.polylepis__T3700_0.0268_348
ATGAAAACTTTACTATTTGCATTGCTGTTATTCGCATTC---------CTGTTCAAGGATCCAGTAAAGAGT---CTAGAATGTTACACATGTGACGAATCT------GGT---TGTAACCTCAAAATTACATGTTCCGCAGAAGAAAAGTTCTGTTATAAGTGGCTTTTTAAA------------AAAACAAAT------------------------GAACAGTGGTTA---------GAATGTGCCAAAACCTGCACTGAAGAACAC---------TCCTGGATG---CACTACGTGAAATGTTGCACAACT---GACCTTTGCAATACT------------------------------------------------------
>D.polylepis__T4533_0.0622_300
????????????????????????????????????????????????????????????????????????????????????AGGACATGCAACAAAACA------TTT---TCTGATCAATCTAAGACTTGTCCCCGTGGGGAGAATATATGCTATACAAAGACTTGGTGT---------GATGCTTTCTGTAGCATC------------------AGAGGAAAGGTAATCGAATTGGGATGTGCTGCTACTTGCCCT---AAAGGG---------AAGTCCTAT---GAAGAAATTAAATGTTGCTCAACA????????????????????????????????????????????????????????????????????????
>D.viridis_T0121_0.3559_1270
ATGAAAACTCTGCTGCTGACCTTGGTGGTGGTGACAATC---------ATGTGCCTGGACTTAGCACACACC---AGGATATGTTACAGCCATAAGGCATCG------CTT---CCTCGAGCCACTAAAACTTGT------GTGGAGAACTCTTGCTATAAAATGTTTATTCGT---------ACATCCCCTGAC---TAT------------------ATATCCGATAGG---------GGATGTGGT------TGCCCT---ACAGCG---------ATGTGGCCT---TATCAAACTGCATGTTGCAAAGGA---GACAGATGCAACAAA------------------------------------------------------
>D.viridis_T0255_0.0317_958
ATGAAAACTCTGCTGCTGACCTTGGTGGTGGTGACAATC---------GTGTGCCTGGACTTAGGATACACC---AGGAGATGCTACATATCATGGGAAACC---------------------TCTGTGACTTGTCCAGTTGGGAACGACATATGCTTTACAAAGATTACGTGT---------GATGGTTCCTGTAACACC------------------GGTGGAAAAAGAATTGGATTGGGATGTGCTGCTACTTGCCCT---ACAGTG---------AAGGCCGGT---GTGGAAATTAAATGTTGCTCAACA---GACAATTGCAACCGATTGCGGTTATGGGTACATCCTTCAAATTTGCTCTCATCCATCAGGGACCATCCT
>D.viridis_T0410_0.1088_786
ATGAAAACTCTGCTGCTGACCTTGCTGGTGGTGACAATC---------GTGTGCCTGGACTTAGCATTCACC---ACGATATGTTACACCCATCAGTCAACG------GCA---CCTGAAACCACTACAAGTTGT------GGGGACTACTTTTGCTATAAAAAGTCTTGGGAT---------AATCACCATGGA---CAT------------------CAAATTATAAGG---------GGATGTGGT------TGCCCT---ACAGGG---------AAGCCCGGT---ATTAAAACTCAGTGTTGCAAAATA---AACAAATGCAACGGA------------------------------------------------------
>D.viridis_T0454_2.1034_747
ATGAAAACTCTGCTGCTGACTTTGGTGGTGGTGACAATC---------GTGTGCCTGGACTTAGGATACACC---CTGATATGTTACAACCAACTCGGAACG------AAA---CCTCCAACCACTGAAACTTGT------GGGGACGACTCTTGCTATAAAATGATTTGGACT------------TATGATGGT------------------------GTAATCAGAAGG---------GGATGTGGT------TGCTTT---ACA------CCTAGGGGCGATATG---CCTGGACCTTACTGTTGCGAATCA---GACAAATGCAACCTA------------------------------------------------------
>D.viridis_T0913_1.1303_552
ATGAAAACTCTGCTGCTGACCTTGCTGGTGGTGACAATC---------GTGTGCCTGGACTTAGCATATACC---AGGATATGTTACAACCATCAGTCAGAT------ACA---CCTGCAACCACTAAAAGTTGT------GTGGAGAACTCTTGCTATAAATCGATTTGGGCT---------GATCACCGTGGA---ACT------------------ATAATCAAAAGG---------GGATGTGGT------TGCCCT---AGAGTG---------AAGTCCAAG---ATTAAAATTAAGTGTTGCAAATCA---GACAACTGCAACCTA------------------------------------------------------
>D.viridis_T1138_0.0577_500
ATGAAAACTCTGCTGCTGACCTTGCTGGTGGTGACAATC---------GTGTGCCTGGACTTAGCAAACACC---CTGATATGTTACAACGATCAGTCAGTT------ATA---CATCCAACCACTAAAACTTGT------AGGACGAAATTTTGTTTTAAAGCGACTTGGCCT---------ATTCACAAAGGA---GGT------------------CAAGTGAAAAGG---------GGATGTGGT------TGCCCT------------------AAAGTGAAAGATGCTAAACTTACCTGTTGCACATCA---GACAAATGCAACTAC------------------------------------------------------
>D.viridis_T1183_0.029_49
ATGAAAACTTTGCTATTTGCATTGCTGTTGGTCGCATTC---------CTGTTCAAGGATCCAGTAAAGAGT---CTGGAATGTTACAAATGTGGTGCATCT------GGT---TGTCGCATCAAAATTACATGTTCCGCAGAAGAAAAGTTCTGTTCTAAGTGGCTTAATAGA------------ATATCAAAA------------------------CTCAAGTGGCGT---------GGATGTGCCAAAACCTGCATTGAAGAAGAC?????????????????????????????????????????????????????????????????????????????????????????????????????????????????????
>D.viridis_T1196_0.1131_488
ATGAAAACTTTACTATTTGCGTTGCTGTTGGTCGCATTC---------CTGTTCAAGGATCCAGTAAAGAGT---CTGCAATGTTACAAATGTCGCATATAT------CCT---TGTCCCTTGAAAACTACATGTTCCCCAGAAGAAAAGTTCTGTTTTAGGTTGCTTTATATA---------------------------------------------ACAAGAATTTTGTCGAGGAGTGGATGTGCCAAAACATGCACTGAAGAAAAG---------TCCTGGATA---TTCTACAGAACATGTTGCACAACT---AACTTTTGCAATAGA------------------------------------------------------
>D.viridis_T1207_0.0196_487
ATGAAAACTCTGCTGCTGACCTTAGTGGTGGTGACAATT---------GTGTGCCTGGACTTAGGATACACC---AGGACATGCTACAAGACA---------------TAT---TCTGATAAATCTAACACTTGTCCCCGTGGGGAGGACATATGCTATACAAAGACTTGGTGT---------GATGGTTTCTGTAGCCAA------------------AGAGGAAAAAGAGTCGAATTGGGATGTGCTGCTACTTGCCCT---AAAGTG---------AAGACTGGC---GTGGAAATTAAATGTTGCTCAACA---GACTATTGCAACCCATTTCCGGTATGGAACCCTCGGGGT------------------------------
>D.viridis_T1282_0.0361_47
ATGAAAACTCTGCTGCTGACCTTGGTGGTGGTGACAATC---------GTGTGCTTGGACTTAGGAGACACC---ACGACATGTTACAACCACCTGTCAACG------ACT---CCTGAAACCACTGAAATTTGTCCAGATTCACAGTACTTTTGCTATAAAAAGTCTGGAGAT---------GGTAACCATGAA---GTA------------------AGAATTGAAAGG---------GGATGTACTTTTAGTTGCCCT---GAATTG---------AGACCCAATGGGAAGTATGTTTACTGTTGCAGAAGA---GACAAATGCAACCAA------------------------------------------------------
>D.viridis_T1406_0.0155_450
???????????????????????????????????????????????????????????????????????????AGGACATGCTACAAAACACCTTCTGTT------------------AAACCTGAGACTTGTCCACATGGGGAGAACATATGCTATACAGAGACTTGGTGT---------GATGCTTGGTGTAGCCAA------------------AGAGGAAAAAGAGTCGAATTGAGATGTGCTGCTACTTGCCCT---AAAGTG---------AAGGTCGGT---GTGGGAATTAAATGTTGCTCAACA---GACAATTGCAACAAATTTCAGTTTGGGAAACCTCGGGGT------------------------------
>D.viridis_T1420_0.5978_448
??????ACTCTGCTGCTGACCTTGCTGGTGGTGACAATC---------GTGTGCCTGGACTTAGCATCCACC---ATGATATGTTACAGCCATAAGACACCG------CAA---CCTTCAGCCACTATAACTTGT------GAGGAGAAAACTTGCTATAAAAAGTCTGTGCGT---------AAATTGCCTGCA---ATT------------------GTAGCCGGAAGG---------GGATGTGGT------TGCCCT---TCAAAG---------GAGATGCTT---GTTGCAATTCATTGTTGCAGATCA---GACAAATGCAACGAA------------------------------------------------------
>D.viridis_T1436_1.7317_446
ATGAAAACTCTGCTGCTGACCTTGCTGGTGGTGACAATC---------GTGTGCCTGGACTTAGCATACACC---AGGATATGTTACAACCATCAGTCAACG------ACA---CCTGCAACCACTAAAAGTTGT------GGGGAGAACTCTTGCTATAAAAAGACTTGGTCT---------GATCACCGTGGA---ACT------------------ATAATCGAAAGG---------GGATGTGGT------TGCCCT---AAAGTG---------AAGCGAGGT---GTTCATCTTCACTGTTGCCAATCA---GACAAATGCAACAAT------------------------------------------------------
>D.viridis_T1449_0.0285_445
?????????CTGCTGCTGACCTTGGTGGTGGTGACAATC---------GTGTGCCTGGACTTAGCATCCACC---ATGATATGTTACAGCCATAACACAATT------ATG---CCTGAAAGACTTAAAACTTGT------GAGGAGAACTCTTGCTATAGAGAGTATCTGCGT---------AGAATCGCTGGA---ATT------------------ACAAACCGAAGG---------GGATGTGGT------TGCCCG---TCAGCA---------GAGCCCCTT---TTTGAAATTGATTGTTGCACATCA---GACAAATGCAACGTA------------------------------------------------------
>D.viridis_T1500_1.0715_437
ATGAAAACTCCGCTGCTGACCTTGCTGGTGGTGACAATC---------GTGTGCCTGGACTTAGCACACACC---AGGATATGTTACAGCCATAAGTTACTG------CAA---GCTAAAACCACTAAAACTTGT------GCGGAGAACTCTTGCTATAAAAGGACTCTGTTT---------AAAATCCCTCTA---TTT------------------ATAATCGCAAGG---------GGATGTGGT------TGCCCT---TTAACA---------CTGCCCTTT---CTTCAAGTTCAATGTTGCACATCA---GACAAATGCAAC---------------------------------------------------------
>D.viridis_T1693_0.102_413
????????????CTATTTGCGTTGCTGTTGGTCGCATTC---------CTGTTCAAGGATCCAGTAAAGAGT---CTGGAATGTTACACATGTGGCGTATTT------GGT---TGTTACCACAAAACTACATGTTCCACAGAACAAAAGTTCTGTTGTAAGCAGCATAATAGA------------ATA---GGT------------------------GTCGATTGGTAT---------GGATGTGTCCAAACATGCACTGAAGAAGAC---------AACTGGAAG---GTCTACAGGAAATGTTGCACAACT---GACCTTTGCAATGTT??????????????????????????????????????????????????????
>D.viridis_T1757_0.067_403
ATGAAAACTCTGCTGCTGACCTTGGTGGTGGTGACATTC---------GTGTGCCTGGACTTAGCATACACC---AGGATATGTCACAACCAAATGTCCTCT------CAA---CCTCCAACCACTATAACTTGT------AGGGTGAACTCTTGCTATAGAAAGTCTTGGTCT---------AATAACCCTGGA---ACT------------------ATAATCGTAAGG---------GGATGTGGT------TGCCCT---AAAATG---------AAGCCCGGT---ACTAAACTTAACTGTTGCACATCA---GACAAATGCAACGTA------------------------------------------------------
>D.viridis_T1773_0.3513_400
???????????????????????????????????????????????????????????????????????????AGGATATGTTACACCCATAAGTCACTG------CAA---GCTAAAACCACAAAAACTTGT------GAGGAGAACTCCTGCTATAAAATGTTTATTCGT---------ACATCTCGTGAA---TAT------------------ATATCCGAAAGG---------GGATGTGGT------TGCCCT---ACAGCG---------ATGTGGCCT---TATCAAACTGAATGTTGCAAAGGA---GACAGATGCAACAAA------------------------------------------------------
>D.viridis_T1801_0.0989_398
??????ACTCTGCTGCTGACCTTGCTGGTGGTGACAATC---------GTGTGCCTGGACTTAGCATACACC---AGGATATGTTACAACCATCAGTCAACG------ACA---CGTGCAACCACTAAAAGTTGT------GAGGAGAACTCTTGCTATAAAAAGTATTGGCGT---------GATCACCGTGGA---ACT------------------ATAATCGAAAGG---------GGATGTGGT------TGCCCT---AAAGTG---------AAGCCAGGT---GTTGGTATTCGCTGTTGCCAATCA---GACAAATGCAACTAT------------------------------------------------------
>D.viridis_T1815_0.0119_396
????????????????????????CTGGTGGTGACAATC---------GTGTGCCTGGACTTAGCATACACC---AGGATATGTCACAGCCAAATGTCATCT------CAA---CCTCCAACCACTACATTTTGT------AGGGTGAACTCTTGCTATAGAAGGACTTTGCGTGATCCCCATGATCACCGTGGA---ACT------------------ATAATCGTAAGG---------GGATGTGGT------TGCCCT---AGAATG---------AAGCCCGGT---ACTAAACTTGAGTGTTGCACATCA---GACAAATGCAACGTA------------------------------------------------------
>D.viridis_T2055_0.0538_369
ATGAAAACTTTGCTATTTGCGTTGCTGTTGGTCGCATTC---------CTGTTCAAGAATCCAGTAAAGAGT---CTGGAATGTTACAAATGTGGTGCATCT------GGT---TGTCGCCTCAAAATTACATGTTCCACAGAAGGAAAGTTCTGTTCTAAGCGGCTTAATAGA------------ATATCAAAA------------------------CTCAAGTGGCGT---------GGATGTGCCAAAACCTGCATT---GAAGAA---------GACAACCGGTGGTTCTACAGGAAATGTTGCACAACT---GACCTTTGCAATACT------------------------------------------------------
>D.viridis_T2124_0.3175_360
??????ACTTGGCTATCTGTGTTGCTGTTGGTCGCATTC---------CTGTTCAAGAATCCAGTAAAGAGT---CTGGAATGTTACAGATGTGGCGTATCT------GGT---TGTCCCCTGAGAACTACATGTTCCGCAAAAGAAAAATTCTGTGCTAAGCAGCATAATAGA------------ATATCAACT------------------------CTCTGGTGGTAT---------GGATGTGTCGAGACATGCACTGAAGAAGAC---------ACCTGGAAG---TTCTACCAGAAATGTTGCACAACT---AACCTTTGCAATATT------------------------------------------------------
>D.viridis_T2191_0.0215_352
ATGAAAACTCTGCTGCTGACCTTGCTGGTGGTGACAATC---------GTGTGCCTGGACTTAGCATACACC---AGGATATGTTACAACCATCAGTCAACG------ACA---CCTGCAACCACTAAAAGTTGT------GGGGAGAACTCTTGCTATAAGAAGACTTGGCGT---------GATCACCGTGGA---ACT------------------ATAATCGAAA??????????????????????????????????????????????????????????????????????????????????????????????????????????????????????????????????????????????????????????????
>D.viridis_T2201_0.0485_350
ATGAAAACTTTGCTATTTGCGTTGCTGTTATTCGCATTC---------CTGTTCAAGGATCCAGTAAAGAGT---CTAGAATGTTACACATGTGACGACTCT------GGT---TGTAACCTCAAAATTACATGTTCTGCAGAAGAAACGTTCTGTTATAAGTGGCTTTTTAAA------------AAAACAAAT------------------------GAACAGTGGTTA---------GCATGTGCCAAAACCTGCACTGAAGAACAC---------TCCTGGATG---CACTACATGAAATGTTGCACAACT---GACCTTTGCAATACT------------------------------------------------------
>D.viridis_T2758_0.1932_302
ATGAAAACTCTGCTGCTGACCTTGGTGGTGGTGACAATC---------GTGTGCCTGGACTTAGCATACCCC---AGGATATGTTACAACCATCTCGGAACG------AAA---CCTCCAACCACTGAAACTTGT------CAGGAGGACTCTTGCTATAAAAATATTTGGACT------------TTTGATAAT------------------------ATAATCAGAAGG---------GGATGTGGT------TGCTTT---ACA------CCTAGGGGCGATATG---CCTGGACCTTACTGTTGCGAATCA---GACAAATGCAACCTA------------------------------------------------------
>D.viridis_T2795_0.0039_300
???????????????????????????????????????GGAGGGGATGCATGTTTTCAGTGTGGGTTTACCACTTTGTTCGCAACTGCCACAGGTCTGTTTTTTGGTATTTTTAAAATAATCATTATGCTTTGTGCT---------------------------------------------GATCACCGTGGA---ACT------------------ATAATCGAAAGG---------GGATGTGGT------TGCCCT---AAAGTG---------AAGCAAGGT---ATTCATCTTCACTGTTGCCAATCA---GACAAATGCAACAAT------------------------------------------------------
>D.viridis_T3265_0.0063_250
???????????????????????????????????????????????????????????????????????????????????????????????????????????????????????????????????????????????????????????????????????????????????????????????????????????????????????????TGGGTCATCAGG---------AGATGTGCTGCTACTTGCCCT---AAATTG---------GAAGCCCAA---GTGAATGTTGAGTGTTGTGCAAGA---GACAAATGCAACCGA------------------------------------------------------
>D.viridis_T3273_0.1218_250
???????????????????????????????????????????????????????????????????????????????????????????????????TCT------GGT---TGTCACCTGAAAACTACATGTTCCGCAGAAGAAAAGTTCTGTGCTAAGCAGCATAATAGA------------ATATCAACT------------------------CTCTGGTGGCAT---------GGATGTGTCAAGACATGCACTGAAGAAGAC---------ACCTGGAAG---TTCTACCAGAAATGTTGCACAACT---AACCTTTGCAATATT------------------------------------------------------
>D.viridis_T3493_T3274_6.1922
ATGAAAACTCTGCTGCTGACCTTGCTGGTGGTGACAATC---------GTGTGCCTGGACTTAGCATCCACC---ATGATATGTTACAGCCATAAGACACCG------CAA---GATTCAGCCACTATAACTTGT------GAGGAGAAAACTTGCTATAAAAAGTTTGTGACT---------AAATTGCCTGGA---GTT------------------ATACTCGCAAGG---------GGATGTGGT------TGCCCT---AAAAAG---------GAGGTTTTT---CGTTCAATTCATTGTTGCAGATCA---GACAAATGCAACGAA??????????????????????????????????????????????????????
>D.viridis_T3546_T3667_1.5757
???????????????????????????GAAAACTCTGCT---------GCTGACCTTGCTGGTGGTGACAATCGTGTACCTGGACTTAGCCATACGACAACT------TCA---CGTGCAATCCTTACAAATTGT------GGAGAGAACTCTTGCTATAGAAAGTCTCGGCGT---------CATCCCCCTAAA---ATG------------------GTACTCGGAAGG---------GGATGTGGT------TGCCCT---CCAGGT---------GACGACAAT---CTTGAAGTTAAATGTTGCACATCACCAGACAAATGCAAC?????????????????????????????????????????????????????????
>D.viridis_T3548_0.4169_200
????????????????????????????????????????????????CTGTTCAAGGATCCGGTAAAGAGT---CTGGAATGTTACAGATGTGGAGTATCT------AGT---TGCCACCTCAAAATTACATGTTCCGCAGAAGAAAAGTTCTGTTGTAAGCAGCATAATAGA---------ATATCAACT---------------------------CTCTGGTGGCGT---------GGATGTGTCAAGACATGCACTGAAGAAGAC---------ACCTGGACG---TTCTACAGGAAATGTTGCACAACT????????????????????????????????????????????????????????????????????????
>D.viridis_T3557_0.1458_200
??????????????????????????????????????????????????????????????????????????????????????????????????????????????????????????????ACTACATGTTCTGCAGAAGAAAAGTTCTGTTCTAAGCAGCATAATAGA------------ATAATTGGT------------------------GTCGATTGGTAT---------GGATGTGTCCAAACATGCACTGAAGAAGAC---------AACTGGAAG---GTCTACAGGAAATGTTGCACAACT---AACCTTTGCAATAATAACATT------------------------------------------------
>DQ273577.1_O.hannah
ATGAAAACTCTGCTGCTGACCTTGGTGGTGGTGACAATC---------GTGTGCCTGGACTTAGGATACACC---AGGAAATGTCTC------AACACACCG------CTT---CCTTTGATCTATAAGACTTGTCCAATAGGGCAGGACAGATGCATTAAAATGACTATTAAG---------AAGTTGCCATCTAAATAT------------------GACGTCATCAGG---------GGATGTATTGATATTTGCCCT---AAAAGC---------AGTGCCGAT---GTGGAAGTTCTGTGTTGCGATACA---AACAAATGCAACAAA------------------------------------------------------
>DQ273578.1_O.hannah
ATGAAAACTCTGCTGCTGACCTTGGTGGTGGTGACAATC---------GTGTGCCTGGACTTAGGATACACC---AGGAAATGTCTC------AACACACCG------CTT---CCTTTGATCTATACGACTTGTCCAATAGGGCAGGACAAATGCGTTAAAATGACTATTAAG---------AAGTTGCCATCTAAATAT------------------GACGTTATCAGG---------GGATGTACTGATATTTGCCCT---AAAAGC---------AGTGCCGAT---GTGGTTGTTGTGTGTTGCGATACA---AACAAATGCGACAAA------------------------------------------------------
>DQ273579.1_O.hannah
ATGAAAACTCTGCTGCTGACCTTGGTGGTGGTGACAATC---------GTGTGCCTGGACTTAGGATACACC---AGGAAATGTCTC------AACACACCG------CTT---CCTTTGATCTATAAGACTTGTCCAATAGGGCAGGACAAATGCATTAAAATGACTATTAAG---------AAGTTGCCATCTAAATAT------------------GACGTCATCAGG---------GGATGTATTGATATTTGCCCT---AAAAGC---------AGTGCCGAT---GTGGAAGTTCTGTGTTGCGATACA---AACAAATGCAACAAA------------------------------------------------------
>DQ273580.1_O.hannah
ATGAAAACTCTGCTGCTGACCTTGGTGGTGGTGACAATC---------GTGTGCCTGGACTTAGGATACACC---AGGAAATGTCTC------AACACACCG------CTT---CCTTTGATCTATACGACTTGTCCAATAGGGCAGGACAAATGCGTTAAAATGACTATTAAG---------AAGTTGCCATCTAAATAT------------------GACGTTATCAGG---------GGATGTACTGATATTTGCCCT---AAAAGC---------AGTGCCGAT---GTGGTTGTTGTGTGTTGCGATACA---AACAAATGCAACAAA------------------------------------------------------
>DQ273581.1_O.hannah
ATGAAAACTCTGCTGCTGACCTTGGTGGTGGTGACAATC---------GTGTGCCTGGACTTAGGATACACC---AGGAAATGTCTC------AACACACCG------CTT---CCTTTGATCTATAAGACTTGTCCAATAGGGCAGGACAAATGCATTAAAATGACTATTAAG---------AAGTTGCCATCTAAATAT------------------GACGTTATCAGG---------GGATGTACTGATATTTGCCCT---AAAAGC---------AGTGCCGAT---GTGGTTGTTGTGTGTTGCGATACA---AACAAATGCAACAAA------------------------------------------------------
>GAEP01001954.1_TSA_Micrurus_fulvius_Mfulv-13.seq_mRNA_sequence
ATGAAAACTCTGCTGCTGACCTTGGTGGTGGTGACAATC---------GTGTGCCTGGACTTCGGATACACC---ATAACATGTTACAAGAGGCATGCGTCA------------GATTCACAGACTACAACATGTCTTTCTGGG------ATATGCTATAAAAAGATTACGCGT------------------GGTAGATAT------------------CAACCTGAAATG---------GGATGTGGT------TGCCCT---GAAAGC---------AGGCGCGGT---GTTAAAGTTGATTGTTGCATGAGT---GACAAATGCAACGCT??????????????????????????????????????????????????????
>GAEP01001975.1_TSA_Micrurus_fulvius_Mfulv-8.seq_mRNA_sequence
ATGAAAGCTTTGCTATTTGCATTGTTTTTGGTCGCATTC---------CTGTTCATGGATCCAGTAAAGAGT---ATGGAATGTTACAGATGTGGTGTATCC------GGT---TGTCATCTCAAAATTACGTGTGCGGCAGACGAAAAGTTCTGTTATAAGTGGTATAATAAA------------ATATCATCT------------------------GTCCGGACGTAT---------GGATGTGCCGAAACATGCACTGAAGAAAAC---------AGCTGGACT---GCCTGGGTTCGTTGTTGCACAACT---AACCTTTGCAATACT??????????????????????????????????????????????????????
>GU190792.1_Bungarus_flaviceps
ATGAAAACTCTGCTGCTGACCTTGGTGGTGGTGACAATC---------GTGTGCCTGGACTTAGGACACAC---CAGGATATGTTACAACCAACAGTCCACA------ACGCC---TCCAACCACTGAAAATTGTGAACCTGGGAAGAACGTTTGCTATAAAATGTATTTTTCT---------GATCACCGTGGA---ACT------------------AGAAGCTCAAGG---------GGATGTGTTGCTACTTGCCCT---ACCAACAA---TCGCTATGACAGA---GTTGT---CTG---TTGCGAAAAA---GACAAATGCAACATG------------------------------------------------------
>GU190793.1_Bungarus_flaviceps
ATGAAAACCCTGCTGCTGACCTTGGTGGTGGTGACAATC---------GTGTGCCTGGACTTAGGACACAC---CAGGATATGTTACAACCAACAGTCCACA------ACGCC---TCCAACCACTGAAAATTGTGAACCTGGGAAGAACGTTTGCTATAAAATGTATTTTTCT---------GATCACCGTGGA---ACT------------------AGAAGCTCAAGG---------GGATGTGTTGTTACTTGCCCT---ACCAACAA---TCGCTATGATAGA---GTTGT---CTG---TTGCGAAAAA---GACAAATGCAACATG------------------------------------------------------
>GU190795.1_Bungarus_flaviceps
ATGAAAACTTTGCTGCTGACCTTGGTGGTGGTGACAATC---------GTGTGCCTGGACTTTGGATACACC---AGGAAATGTCTCACAAAGTACTCCCGG------GAT---AATGAATCCTCTAAGACTTGTCCAAGTGGGCAGAACGTATGCTTTAAAAAGTGGGAGATG---------GGTAATTCATCAGAAAAG------------------AATGCCAAAAGG---------GGATGTATTGCTGCTTGTCCT---AAACCG---------AAAAAGAAT---GAGATGATTCAATGTTGTTCAAAA---GACAAATGCAACAAA------------------------------------------------------
>H.hemachatus_T0492_R_0.0918_L_857
ATGAAAATTCTGCTGCTGACCTTGGTGGTTGTGACAATC---------ATGTGCATGGACTTAGGATACACC---ACAAAATGTTACAACCACCTGTCTAGG------AAT---CCTGAAACCACTGAAATTTGTCCAGATTCATGGTACTTTTGCTATAAAGTCTCTTGGATT------GATGGAGGTGAAGGA------------------------AGAATTGAAAGG---------GGATGTACTTTTACTTGTCCT---GAATTG---------AGACCCAATGGGAAGTACGTTTACTGTTGCAGAAGA---GACAAATGCAACCAA------------------------------------------------------
>H.hemachatus_T0823_R_0.1097_L_650
ATGAAAACTCTGCTGCTGACCTTGGTGCTGGTGACAATC---------GTGTGCCTGGACTTAGGATACACC---TTGAAATGCTTCAAATCTGCTTATGTC---------------------TCTGAGATTTGTCCAGAAGGGGAGAACCTATGCTATCTAAAAGCATGGTGT---------GACGCTTGGTGTAGCGAC------------------AGAGGAAAGAGACTCGAATTCGGATGTGCTGCTACTTGCCCT---ACAGAG---------AAAGGCCGT---GCGGAAATTACCTGTTGCTCAACA---GACAATTGCAACCCACATCCGAAAGTCATACCTTCAACTTTGCTCTCATCCATCATGGACCATCCT---
>H.hemachatus_T0992_R_1.4158_L_576
ATGAAAACTCTGCTGCTGACCTTGGTGGTGGTGACAATC---------TTGTGCCTGGACTTAGGGTACACC---TTGGAATGTCACAACCAACAGTCATCG------GAA---ACTCCAACCACTCAGACTTGTCCA---GGAGAGACCAATTGCTATAAAAAGCAGTGGTCT---------GATCACCGTGGA---TCT------------------AGAACCGAAAGG---------GGATGTGGT------TGCCCT---ACAGTG---------AAGCCCGTT---ATTAAACTTAAGTGTTGCACAACA---GACCGATGCAACAAG------------------------------------------------------
>H.hemachatus_T1149_R_0.0098_L_525
????????????????????????????????????TTT---------TATTTCTTTCATTCAGTAAAGAGT---ATGGAATGTTACAGATGTGGCGTATCT------GGT---TGTCACCTCAAAATTACATGTTCCGCAGAAGAAAAGTTCTGTTATAAGTGGCATAATAAA---------ATAT????????????????????????????????????????????????????????????????????????????????????????????????????????????????????????????????????????????????????????????????????????????????????????????????????????
>H.hemachatus_T1232_R_0.0135_L_499
????????????????????????????????????????????????????????????????????????????????????????????????????????????????????????????????????????????????????????????????????????????????????????????????GGTGGCAGC------------------AGAGGAAAGAGACTCGAAATGGGATGTGTTGCTGTTTGCCCT---ACAGTG---------AAGTCCTAT---GAGGAAATTGCCTGTTGCTCCACA---GACCATTGCAACCGACATCCGAATCAGAAAGATCCT?????????????????????????????????
>H.hemachatus_T1235_R_0.6644_L_498
ATGAAAACTCTGCTGCTGACCTTGGTGGTGGTGACCATC---------TTGTGCCTGGACTTAGGATACACC---TTGGAATGTCACAACCAACAGTCATCG------CAA---CCTCCAACCACTACA---TGTTGTTCAGGGGACACCAATTGCTATAAAAAGCGTTGGCGT---------GATCACCGTGGA---TCT------------------ATAACCGAAAGG---------GGTTGTGGT------TGCCCC---ACAGTG---------AAGAAAGGC---ATTGAAATTAACTGTTGCACAACA---GACAGATGCAACAAT------------------------------------------------------
>H.hemachatus_T1274_T1588_T1866_T1092_T1440_T1175_R_27.3468_L_490
ATGAAAACTCTGCTGCTGACCTTGGTGGTGGTGACAATT---------GTGTGCCTGGACTTAGGATACACC---CTAAAATGTCACAACAAACTC------------GTT---CCTTACCTCTCTAAGACTTGTCCAAATGGGAAGAACTTATGCTATAAAATGAGTATGCAG---------GTTACGCCAATG---ATT------------------CCTATCAAAAGG---------GGATGTACTGATACTTGCCCG---AAAAGC---------AGTCTCCTG---GTGAAGGTTGTGTGTTGCAAAACA---GACAAATGCAAC---------------------------------------------------------
>H.hemachatus_T1337_R_0.1413_L_467
ATGAAAACTCTGCTGCTGACCTTGATTGTGGTGACAATT---------GTGTGCCTGGACTTAGGATACACC---TTAATATGTGTCAAAGAAAGGTTCTTA------TTC---AGTGAAACCACTGTGACGTGTACAGATGGGCAGAACATATGTTTTAATCAGGGGCATTTG---------ATTTATCCAGGAAAATAT------------------GAGAGGACCAGA---------GGATGTGCTGCTACTTGCCCT---AAACTG---------CAAAACCGT---GATGTCATTACCTGTTGCTCAACA---GACAAATGCAACCGA------------------------------------------------------
>N.annulifera_T0255_R_1.6488_L_726
ATGAAAACTCTGCTGCTGACCTTGGTGGTGGTGACAATT---------GTGTGCCTGGACTTAGGATACACC---CTAAAATGTCAC------AACACACAG------CTT---CCTTTCATCTATAAGACTTGTCCAGAAGGGAAGAACTTATGCTTTAAAACGACTTTGAAG---------AAGCTTCCATTGAAAATT------------------CCTATCAAAAGG---------GGATGTGCTGCTACTTGCCCT---AAAAGC---------AGTGCCCTA---TTGAAGGTTGTGTGTTGCAGCACA---GACAAATGCAAC---------------------------------------------------------
>N.annulifera_T0304_T0460_T0852_R_16.2239_L_664
ATGAAAACTCTGCTGCTGACCTTGGTGGTGGTGACAATC---------GTGTGCCTGGACTTAGGATACACC---CTAAAATGT---------CATAAACTC------GTT---CCTCCAGTCTGGAAGACTTGTCCAGAAGGGAAGAACTTATGCTATAAAATGTACATGGTG---------GCGACGCCAATGATGCTT------------------CCTGTCAAAAGG---------GGATGTATTGATGTTTGCCCT---AAAGAC---------AGTGCCCTA---GTGAAGTATATGTGTTGCAACACA---GACAAATGCAAC---------------------------------------------------------
>N.annulifera_T0412_T0015_R_0.109_L_552
ATGAAAACTCTGCTGCTGACCTTGGTGGTGGTGACAATC---------AGATCTGCCTGCCTGGGATACACC---ACAAAATGTTACAACCCCCTGTCAAGG------ACT---CCTGAAACCACTGAAATTTGTCCATATTCATGGCACTTTTGCTATAAAATCTCTTGGGTT------GATGGACATGAAGGA------------------------AGAATCGAAAGG---------GGGTGTACTTTTACTTGCCCT---GAATTG---------AGACCCAATGGGAAGTATGTTTACTGTTGCAGAAAA---GACAAATGTAACCAA------------------------------------------------------
>N.annulifera_T0439_R_0.0573_L_539
??????????????????????????????GTGACAATC---------TTGTGCCTGGACTCAGGATACACC---ATAAGATGCTTCATAACACCTGATGTT------------------ACCTCTCAGGCTTGTCCAGATGGGCAGAACATATGCTATACAAAGACTTGGTGT---------GATAATTTCTGTGGCATG------------------AGAGGAAAAAGAGTCGATTTGGGATGTGCTGCTACTTGCCCT---ACAGTG---------AAACCCGGT---GTGGATATTAAATGTTGCTCAACA---GACAATTGCAACCCATTTCCAACACGCGAACGTTCT?????????????????????????????????
>N.annulifera_T0490_R_0.0536_L_506
????????????????????????????????????????????????????????????????????????????????????????????????????????????????????????????????????????????????????????????????????????CTTTGT---------GCTTCCTTCACA---GTT------------------CCTGTCAAAAGG---------GGATGTATTGATGTTTGCCCT---AAAGAC---------AGTGCCCTA---GTGAAGTATGTGTGTTGCAGCACA---GACAAATGCAAC?????????????????????????????????????????????????????????
>N.annulifera_T0532_R_0.4124_L_481
ATGAAAACTCTGCTGCTGACCTTGGTGGTGGTGACAATC---------GTGTGCCTGGACTTAGGATACACC---AGGTTATGTCTCTCAGACTACTCAATA------TTT---AGTGAAACCATTGAGATTTGTCCAGATGGGCACAACTTCTGCTTTAAAAAGTTTCCTAAG---------GGTATTACACGTTTACCA------------------TGGGTCATCAGG---------GGATGTGCTGCTACTTGCCCT---AAAGCA---------GAAGCCCAA---GTGTATGTTGATTGTTGTGCAAGA---GACAAATGCAACAGA------------------------------------------------------
>N.annulifera_T0582_R_0.0838_L_454
??????????????????????????????????????????????????????????????AGGATACACC---CTAAAATGTCAT------------AAA------CTCGTTCCTCCATTCTGGAAGACTTGTCCAGAAGGAAAGAACTTATGCTATAAAATGTACATGGTG---------GCGACGCCAATG---CGT------------------AAGCACAGATCT---------TATCTTCTCTCA???????????????????????????????????????????????????????????????????????????????????????????????????????????????????????????????????????
>N.annulifera_T0611_T0771_R_9.939_L_447
ATGAAAACTCTGCTGCTGACCTTGGTGGTGGTGACAATT---------GTGTGCCTGGACTTAGGATACACC---TTGGAATGTCACAACCAACAGTCATCG------CAA---CCTCCAACCACTAAAACTTGTCCA---GGGGAGACCAATTGCTATAAAAAGCGTTGGCGT---------GATCACCGTGGA---TCT------------------ATAACCGAAAGG---------GGATGTGGT------TGCCCT---TCAGTG---------AAGAAAGGC---ATTGAAATTAACTGTTGCACAACA---GACAAATGCAACAAT------------------------------------------------------
>N.annulifera_T0616_T1228_T0679_T1138_R_20.1164_L_445
ATGAAAACTCTGCTGCTGACCTTGGTGGTGGTGACAATT---------GTGTGCCTGGACTTAGGATACACC---CTAAAATGT---------CATAAACTC------GTT---CCTCCATTCTGGAAGACTTGTCCAGAAGGGAAGAACTTATGCTATAAAATGTTCATGGTG---------TCGACGTCA---ACGGTT------------------CCTGTCAAAAGG---------GGATGTATTGATGTTTGCCCT---AAAGAC---------AGTGCCCTA---GTGAAGTATGTGTGTTGCAGCACA---GACAAATGCAAC---------------------------------------------------------
>N.annulifera_T1293_T0301_R_1.7122_L_150
???????????GCTGCTGACCTTGGTGGTGGTGACAATT---------GTGTGCCTGGACTTAGGATACACC---ATGATATGTTACAAGCAACGGTCATTG------CAA---TTTCCAATCACTACAGTTTGTCCA---GGGGAGAAGAATTGCTATAAAAAGCAGTGGTCT---------GGACACCGTGGA---ACT------------------ATAATCGAAAGG---------GGATGTGGT------TGCCCT---TCAGTG---------AAGAAAGGC---ATTGAAATTAACTGTTGCACAACA---GACAAATGCAACCGC??????????????????????????????????????????????????????
>N.atra_T0148_T1709_R_0.0567_L_1261
???????????????????????????GTGGTGACAATT---------GTGTGCCTGGACTTAGGATACACC---TTAATATGTGTCAAAGAAAAGTTCTTA------TTC---AGTGAAACCACTGAGACGTGTCCAGATGGGCAGAACGTATGTTTTAACCAGGCGCATTTG---------ATTTATCCAGGAAAATAT------------------AAGAGGACCAGG---------GGATGTGCTGCTACTTGCCCT---AAACTG---------CAAAACCGT---GATGTCATTTTCTGTTGCTCAACA---GACAAATGCAACCTA??????????????????????????????????????????????????????
>N.atra_T0325_R_0.1385_L_850
ATGAAAACTCTGCTGCTGACCTTGGTGGTGGTGACAATG---------GTGTGCATGGACTTAGGATACACC---ACAATATGTTACAACCACCTGTCAAGG------ACT---CCTGAAACCACTGAAATTTGTCCAGATTCATGGTACTTTTGCTATAAAATCTCTTTGGCT---------GATGGAAATGAT---GTA------------------AGAATCAAAAGG---------GGATGTACTTTTACTTGCCCT---GAATTG---------AGACCCACTGGGAAATATGTTTACTGTTGCAGAAGA---GACAAATGTAACCAA------------------------------------------------------
>N.atra_T0366_R_5.3042_L_811
ATGAAAACTCTGCTGCTGACCTTGCTGGTGGTGTCAATC---------GTGTGCCTGGACTTAGGATACACC---CTGGAATGTCACAACCAACAATCATCG------CAA---ACTCCAACCACTACAGGTTGTTCAGGTGGGGAGACCAATTGCTATAAAAAGCGTTGGCGT---------GATCACCGTGGA---TAT------------------AGAACCGAGAGG---------GGATGTGGT------TGCCCT---TCAGTG---------AAGAACGGC---ATTGAAATTAACTGTTGCACAACA---GACAGATGCAACAAT------------------------------------------------------
>N.atra_T0611_R_7.475_L_626
ATGAAAACTCTGCTGCTGACCTTGCTGGTGGTGACAATC---------GTGTGCCTGGACTTAGGATACACC---CTGGAATGTCACAACCAACAATCATCG------CAA---GCTCCAACAACTAAAACTTGTTCA---GGGGAGACCAATTGCTATAAAAAGTGGTGGTCT---------GATCACCGTGGA---ACT------------------ATAATCGAAAGG---------GGATGTGGT------TGCCCT---AAAGTG---------AAGCCCGGT---GTTAATCTTAACTGTTGCACAACA---GACAGATGCAACAAT------------------------------------------------------
>N.atra_T1105_R_0.1763_L_459
ATGAAAACTCTGCTGCTGACCTTGGTGCTGGTGACAATC---------GTGTGCCTGGACTTAGGATACACC---ATAAAATGCTTCATAACACCTGATGTT------------------ACCTCTAAGGATTGTCCAAATGGG---CACGTATGCTATACAAAGACTTGGTGT---------GATGGTTTCTGTGGCAAC------------------AGAGGAAGAAGAGTCGATTTGGGATGTGCTGCTACTTGCCCT---ACAGTG---------AAGACCGGT---GTGGATATTCAGTGTTGCTCAACA---GACAATTGCAACCCATTTCCAACACGTCCT---------------------------------------
>N.atra_T1125_T2283_R_4.769_L_450
?????????????????????????????????ACAATT---------GTGTGCCTGGACTTAGGATACACC---TTAAAATGT---------AACAAACTC------GTT---CCTTTATTCTATAAGACTTGTCCAGCAGGGAAGAACTTATGCTATAAAATGTTCATGGTG---------TCGAATATAATG---GTT------------------CCTGTCAAAAGG---------GGATGTATTGATGTTTGCCCT---AAAAGC---------AGTCTCCTA---GTGAAGTATGTGTGTTGCAATACA---GACAGATGCAAC?????????????????????????????????????????????????????????
>N.atra_T1370_T2175_R_1.269_L_398
ATGAAAACTCTGCTGCTGACCTTGGTGGTGGTCACAATC---------GTGTGCCTGGACTTAGGATACACC---TTGACATGTCTTATTTGCGCAGAAAAG------TAT---TGTAACAAAGTTCACACTTGTCGAAATGGGGAGAAGATATGCTTTAAAAAGTTTGATCAG---------CGTAAACTATTGGCGTTG------------------AGATACATAAGG---------GGATGTGCTGCTACTTGCCCT---GAAACA---------AAACCCCGT---GATATGGTTGAGTGTTGCTCAACA---GACAGATGCAACCGA------------------------------------------------------
>N.atra_T1698_R_0.6494_L_350
?????????????????????????????????????????????????????????????????????????????????????????????????????????????????????????????????????????AAATGGGGAGAAGATATGCTTTAAAAAGTATGATCAG---------CGTAAACTATTGGGAAAG------------------AGATACATAAGG---------GGATGTGCTGATACTTGCCCT---GTAAGA---------AAACCCCGT---GAGATCGTTGAGTGTTGCTCAACA---GACAAATGCAACCAC??????????????????????????????????????????????????????
>N.atra_T2120_R_0.0055_L_295
???????????????????????????????????????????????????????????????GGATACACC---TTGACATGTCTCAATTGCCCAGAAATG------TTT---TGTGGAAAATTTCAGATTTGTCGAAATGGGGAGAAGATATGCTTTAAAAAGTTTACCAAC---------GTAGACCCATTCTCGTTG------------------AGATACATAAGG---------GGATGTGCTGCTACTTGCCCT---GAAACA---------AAACCCCGT---GATATGGTTGAGTGTTGCTCAACA---GACAGATGCAACCGA??????????????????????????????????????????????????????
>N.atra_T2310_T2222_R_4.4.4703_L_267
?????????????????????????????????????????????????????????????????????????????????????????????????AAATG------TTT---TGTGGAAAATTTCAGATTTGTCGAAATGGGGAGAAGATATGCTTTAAAAAGTTACACCAA---------CGTAGACCATTCTCGTTG------------------AGATACATAAGG---------GGATGTGCTGCTACTTGCCCT---GAAACA---------AAGCCCCGT---GATATGGTTGAGTGTTGCTCAACA---GACAGATGCAACCGA??????????????????????????????????????????????????????
>N.atra_T2419_T1554_R_0.0767_L_250
ATGAAAACTCTGCTGCTGACCTTGGTGGTGGTGACAATT---------GTGTGCCTGGACTTAGGATACACC---AGGTTATGTCTCTCAGACTACTCAATA------TTT---AGTGAAACCATTGAGATTTGTCCAGATGGGCACAACTTCTGCTTTAAAAAGTTTCCTAAG---------GGTATTACACGTTTACCA------------------TGGGTCATCAGG---------GGATGTGCTGCTACTTGCCCT---AAAGCG---------GAAGCCCGT---GTGTATGTTGATTGTTGTGCAAGA---GACAAATGCAACCGA------------------------------------------------------
>N.haje_T0731_R_0.231_L_658
ATGAAAACTCTGCTGCTGACCTTGGTGGTGGTGACAATC---------GTGTGCATGGACTTAGGATACACC---ACAAAATGTTACAACCACCTGTCAAGG------ACT---CCTGAAACCACTGAAATTTGTCCATATTCATGGCACTTTTGCTATAAAATCTCTTGGGTT------GATGGACATGAAGGA------------------------AGAATCGAAAGG---------GGGTGTACTTTTACTTGCCAT---GAATTG---------AGACCCAATGGGAAGTATGTTTACTGTTGCAGAAAA---GACAAATGTAACCAA------------------------------------------------------
>N.haje_T1223_R_0.2448_L_519
ATGAAAACTCTGCTGCTGACCTTGGTGGTGGTGACAATT---------GTGTGCCTGGACTTAGGATACACC---TTAATATGTGTCAAAGAAAGGTTCTTA------TTC---AGTGAAACAACTGAGACGTGTCCAGATGGGCAGAACCTATGTTTTAACCAGGGGCATTTG---------ATTTATCCAGGAAAATAT------------------GAGAGGACCAGG---------GGGTGTGCTGCTACTTGCCCT---AAACTG---------CAAAACCGT---GATACCATTTACTGTTGCTCAACA---GACAAATGCAACCGA------------------------------------------------------
>N.haje_T1738_T0494_R_0.2772_L_436
???????????????????????????????????????????????????????????????GGATACACC---TTGACATGTTTCAATTGCCCAGAAGTG------TAT---TGTGGAAATTTTCACACTTGTCGAAATGGGGAGAAGATATGCTTTAAAAGGTTTGATCAG---------CGTAAACTATTAGGAAAG------------------AGATACACAAGG---------GGATGTGCTGCTACTTGCCCT---GTAGCA---------AAACCCCGT---GAGATCGTTGAGTGTTGCTCAACA---GACAGATGCAACCAC??????????????????????????????????????????????????????
>N.haje_T1960_T1639_T4413_R_0.5168_L_412
?????????????????????????????????????????????????????????????????????????????????TGTCTTATTTGCCCAGAAAAG------TAT---TGTAACAAAGTTCACACTTGTCGAAATGGGGAGAACCAATGCTTTAAAAGGTTTGATCAG---------CGTAAACTATTAGGAAAG------------------CAATACAGAAGG---------GGATGTGCTGCTACTTGCCCT---GAAGCA---------AAACCCCGT---GAGATCGTTGAGTGTTGCACAACA---GACAAATGCAACCGC??????????????????????????????????????????????????????
>N.haje_T2831_T1704_T3906_T3905_T0971_R_16.6986_L_337
ATGAAAACTCTGCTGCTGACCTTGCTGGTGGTGACAATC---------GTGTGCTTGGACTTAGGATACACC---ATGATATGTCACAACCAACAATCATCA------CAA---CCTCCAACCATTAAAACTTGTCCA---GGGGAGACCAATTGCTATAAGAAGCAATGGCGT---------GATCACCGTGGA---ACT------------------ATAATCGAAAGG---------GGATGTGGT------TGCCCT---TCAGTG---------AAGAAAGGC---GTTGGAATTTACTGTTGCAAAACA---GACAAATGCAACCGC------------------------------------------------------
>N.haje_T3908_T1873_R_9.5033_L_249
ATGAAAACTCTGCTGCTGACCTTGGTGCTGGTGACAATC---------TTGTGCCTGGACTCAGGATACACC---ATAAGATGCTTCATAACACCTGATGTT------------------ACCTCTCAGGCTTGTCCAGCTGGG---CACGTATGCTATACAAAGATGTGGTGT---------GATAATTTCTGTGGCATG------------------AGAGGAAAAAGAGTCGATTTGGGATGTGCTGCTACTTGCCCT---ACAGTG---------AAACCCGGT---GTGGATATTAAATGTTGCTCAACA---GACAATTGCAACCCATTTCCAACACGCAAACGTTCT---------------------------------
>N.haje_T4053_R_0.2384_L_235
?????????????????????????????????????????????????????????????????????????????????????????????????????????????????????????????????????????????????????????????????????????????????????????????????????????????????????????????????ATCAGG---------GGATGTGCTGCTACTTGCCCT---AAAGCA---------GAAGCCCAA---GTGTATGTTGATTGTTGTGCAAGA---GACAAATGCAACCGA??????????????????????????????????????????????????????
>N.haje_T4059_T1661_T3904_T2301_R_9.5556_L_234
ATGAAAACTCTGCTGCTGACCTTGGTGCTGGTGACAATC---------TTGTGCCTGGACTCAGGATACACC---ATAAGATGCTTCATAACACCTGATGTT------------------ACCTCTCAGGCTTGTCCAGATGGGCAGAACATATGCTATACAAAGACTTGGTGT---------GATAATTTCTGTGGCATG------------------AGAGGAAAAAGAGTCGATTTGGGCTGTGCTGCTACTTGCCCT---ACAGTG---------AAACCCGGT---GTGGATATTAAATGTTGCTCAACA---GACAATTGCAAC---------------------------------------------------------
>N.haje_T4284_T4432_R_0.7825_L_200
?????????????????????????????????????????????????????????????????????????????????????????????????????????????????????????????????ACTTGTCCAGAAGGGAAGAACTTATGCTTTAAAACGACTTTGAAG---------AAGCTTCCATTGAAAATT------------------CCTATCAAAAGG---------GGATGTGCTGCTACTTGCCCT---AAAAGC---------AGTGCCCTA---TTGAAGGTTGTGTGTTGCAGCACA---GACAAATGCAAC?????????????????????????????????????????????????????????
>N.kaouthia_T0184_R_0.0634_L_1398
ATGAAAACTTTGCTGCTGACCTTGGTGGTGGTGACAATT---------GTGTGCCTGGACTTAGGATACACT---TTAATATGTGTCAAAGAAAAGTTCTTA------TTC---AGTGAAACCACTGAGACGTGTCCAGATGGGCAGAACGTATGTTTTAACCAGGCGCATTTG---------ATTTATCCAGGAAAATAT------------------AAGAGGACCAGG---------GGATGTGCTGCTACTTGCCCT---AAACTG---------CAAAACCGT---GATGTCATTTTCTGTTGCTCAACA---GACAAATGCAACCTA------------------------------------------------------
>N.kaouthia_T0551_R_0.0427_L_847
ATGAAAACTCTGCTGCTGACCTTGGTGGTGGTGACAATG---------GTGTGCATGGACTTAGGATACACC---ACAATATGTTACAACCACCTGACAAGG------ACT---TCTGAAACCACTGAAATTTGTCCAGATTCATGGTACTTTTGCTATAAAATCTCTTTGGCT---------GATGGAAATGAT---GTA------------------AGAATCAAAAGG---------GGATGTACTTTTACTTGCCCT---GAATTG---------AGACCCACTGGGATATATGTTTACTGTTGCAGAAGA---GACAAATGTAACCAA------------------------------------------------------
>N.kaouthia_T1411_R_2.2335_L_551
ATGAAAACTCTGCTGCTGACCTTGGTGGTGGTGACAATT---------GTGTGCCTGGACTTAGGATACACC---ATAAGATGCTTCATAACACCTGATATT------------------ACCTCTAAGGATTGTCCAAATGGG---CACGTATGCTATACAAAGACTTGGTGT---------GATGCTTTCTGTAGCATC------------------AGAGGAAAAAGAGTCGATTTGGGATGTGCTGCTACTTGCCCT---ACAGTG---------AAGACCGGT---GTGGATATTCAATGTTGCTCAACA---GACAATTGCAACCCATTTCCAACACGCAAACGTCCT---------------------------------
>N.kaouthia_T1732_R_0.3125_L_500
ATGAAAACTCTGCTGCTGACCTTGGTGGTGGTGACAATT---------GTGTGCCTGGACTTAGGATACACC---TTAAAATGTCAC------AACACACAG------CTT---CCTTTCATCTATAAGACTTGTCCAGAAGGGAAGAACTTATGCTTTAAAGCGACTTTGAAG---------AAGTTTCCATTGAAAATT------------------CCTATCAAAAGG---------GGATGTGCTGATAATTGCCCT---AAAAAC---------AGTGCCCTA---TTGAAGTATGTGTGTTGCAGCACA---GACAAATGCAAC---------------------------------------------------------
>N.kaouthia_T2210_R_0.0286_L_446
????????????????????CTTGGTGGTGGTGAAAATT---------GTGTGCCTGGACTTAGGATACACC---AGGTTATGTCTCTCAGACTACTCAATA------TTT---AGTGAAACCATTGAGATTTGTCCAGATGGGCACAATTTCTGCTTTAAAAAGTTTCCTAAG---------GGTATTACACGTTTACCA------------------TGGGTCATCAGG---------GGATGTGCTGCTACTTGCCCT---AAAGCG---------GAAGCCCGT---GTTTATGTTGATTGTTGTGCAAGA---GACAAATGCAACCGA??????????????????????????????????????????????????????
>N.kaouthia_T2473_R_2.1679_L_421
ATGAAAACTCTGCTGCTGACCTTGGTGGTGGTGACAATT---------GTGTGCCTGGACTTAGGATACACC---TTGACATGTCTCAATTGCCCAGAAATG------TTT---TGTGGAAAATTTCAGATTTGTCGAAATGGGGAGAAGATATGCTTTAAAAAGTTACACCAA---------CGTAGACCATTGTCGTGG------------------AGATTCATAAGG---------GGATGTGCTGATACTTGCCCT---GTAGGA---------AAACCCTAT---GAGATGATTGAGTGTTGCTCAACA---GACAAATGCAACCGC------------------------------------------------------
>N.kaouthia_T2565_R_0.5588_L_413
ATGAAAACTCTGCTGCTGACCTTGGTGGTGGTCACAATC---------GTGTGCCTGGACTTAGGATACACC---TTGACATGTCTTATTTGCCCAGAAAAG------TAT---TGTAACAAAGTTCACACTTGTCTAAATGGGGAGAAGATATGCTTTAAAAAGTATGATCAG---------CGTAAACTATTGGGAAAG------------------AGATACATAAGG---------GGATGTGCTGATACTTGCCCT---GTAAGA---------AAACCCCGT---GAGATCGTTGAGTGTTGCTCAACA---GACAAATGCAACCAC------------------------------------------------------
>N.kaouthia_T4638_R_1.1816_L_280
???????????????????CCTTGCTGGTGGTGACAATC---------GTGTGCCTGGACTTAGGATACACC---CTGGAATGTCACAACCAACAATCATCG------CAA---ACTCCAACCACTACAGGTTGTTCAGGTGGGGAGACCAATTGCTATAAAAAGCGTTGGCGT---------GATCACCGTGGA---TAT------------------AGAACCGAGAGG---------GGATGTGGT------TGCCCT---TCAGTG---------AGGAACGGC---ATTGAAATTAACTGTTGCACAACA---GACAGATGCAACAAT??????????????????????????????????????????????????????
>N.kaouthia_T5021_T3438_R_2.961_L_250
ATGAAAACTCTGCTGCTGACCTTGGTGGTGGTGACAATT---------GTGTGCCTGGACTTAGGATACACC---TTAAAATGT---------AACAAACTC------GTT---CCTTTATTCTATAAGACTTGTCCAGCAGGGAAGAACTTATGCTATAAAATGTTCATGGTG---------GCGACGCCAAAG---GTT------------------CCTGTCAAAAGG---------GGATGTATTGATGTTTGCCCT---AAAAGC---------AGTCTCCTA---GTGAAGTATGTGTGTTGCAATACA---GACAGATGCAAC---------------------------------------------------------
>N.kaouthia_T5501_R_1.2105_L_200
????????????????????????????????????????????????????????????????????????????????????????????????????????????????????????????????????????????????????????ATGCTATAAAATGTTCATGGTG---------TCGAATAAAACG---GTT------------------CCTGTCAAAAGG---------GGATGTATTGATGCTTGCCCT---AAAAAC---------AGTCTCCTA---GTGAAGTATGTGTGTTGCAATACA---GACAGATGCAAC?????????????????????????????????????????????????????????
>N.kaouthia_T5505_T3463_R_3.5052_L_200
???????????GCTGCTGACCTTGGTGGTGGTGACAATT---------GTGTGCCTGGACTTAGGATACACC---TTAAAATGT---------AACAAACTC------ATT---CCTATAGCCTCTAAGACTTGTCCAGCAGGGAAGAACTTATGCTATAAAATGTTCATGATG---------TCGGATTTAACG---ATT------------------CCTGTCAAAAGG---------GGATGTATTGATGTTTGCCCT---AAAAAC---------AGTCTCCTA---GTGAAGTATGTGTGTTGCAATACA---GACAGATGCAAC?????????????????????????????????????????????????????????
>N.mossambica_T0074_R_0.0283_L_1559
?????????????????GACCTTGGTGGTGGTGACAATC---------ATGTGCCTGGACTTAGGATACACC---AGGTTATGTCTCTCAGACTACTCAATA------TTT---AGTGAAACCATTGAGATTTGTCCAGATGGGCACAACTTCTGCTTTAAAAAGTTTCCTAAG---------GGTATTACACGTTTACCA------------------TGGGTCGTCAGG---------GGATGTGCTGCTACTTGCCCT---AAAGCG---------GAAGCCCAA---GTTTATGTTGATTGTTGTGCAAGA---GACAAATGCAACCGA??????????????????????????????????????????????????????
>N.mossambica_T0206_R_0.2685_L_1095
ATGAAAACTCTGCTGCTGACCTTGCTGGTGGTGACAATC---------GTGTGCCTGGACTTAGGATACACC---CTGAATTGTCACAACCAAATGTCAGCG------CAA---CCTCCAACCACTACACGTTGTTCAAGATGGGAGACCAATTGCTATAAGAAGCGTTGGCGT---------GATCACCGTGGA---TAT------------------AAAACCGAGAGG---------GGATGTGGT------TGCCCT---ACAGTG---------AAGAAAGGC---ATTCAACTTCACTGTTGCACATCA---GACAATTGCAACAAT------------------------------------------------------
>N.mossambica_T0298_R_0.1523_L_956
ATGAAAACTCTGCTGCTGACCTTGGTGGTGGTGACAATC---------GTGTGCCTGGACTTAGGATACACC---ACAAAATGTTACAACCACCTGTCAAGA------ACT---CCTGAAACCACTGAAATTTGTCCATATTCATGGCACTTTTGCTATAAAATGTCTTGGGTT------GATGGACATGAAGGA------------------------AGAATCGAAAGG---------GGATGTACTTTTACTTGCCCT---GAATTG---------AGACCCAATGGGAAGTACGTTTACTGTTGCAGAAGA---GACAAATGTAACCAA------------------------------------------------------
>N.mossambica_T0696_R_0.3101_L_650
ATGAAAACTCTGCTGCTGACCTTGCTGGTGGTGACAATC---------GTGTGCCTGGACTTAGGATACACC---CTGGATTGTCACAACCAACAGTCATCG------GAA---CCTCCAACCACTACACGTTGTTCAAGTGGGGAGACCAATTGCTATAAGAAGCGTTGGCGT---------GATCACCGTGGA---TAT------------------AGAACCGAGAGG---------GGATGTGGT------TGCCCT---ACAGTG---------AAGAAAGGC---ATTCAACTTCACTGTTGCACAACA---GACAATTGCAACAAT------------------------------------------------------
>N.mossambica_T0797_R_0.213_L_604
????????????????????CTTGGTGGTGGTGACAATT---------GTGTGCCTGGACATAGGATACACC---TTGACATGTCTCAATTGCCCAGAAAAG------TAT---TGTAACAAAGTTCACACTTGTCGAAAGGGGGAGAACATATGCTTTAAAAAATTTGATCAG---------CGTAAACTATTAGGAAAG------------------AGATACACAAGG---------GGATGTGCTGCTACTTGCCCT---GTAGCA---------AAACCCCGT---GAGATCGTTGAGTGTTGCTCAACA---GACAGATGCAACCAC??????????????????????????????????????????????????????
>N.mossambica_T0799_R_0.0844_L_602
ATGAAAGCTTTGCTATTTGCGTTGCTGTTGGTTGCAATC---------CTGTTCAAGGATCCAGTAAAGAGT---ATGGAATGTTACAAATGTGGCGCATCT------GGT---TGTCACCTCAAAATTACATGTTCCGCAGAAGAAAAGTTCTGTTATAAGTGGAAAAATAAA------------ATATCAAAG------------------------TTACGGTGGCAT---------GGATGTGCCAAAACATGCACTGAAGAAGAC---------AGCTGGAAG---GCCTACATTAAATGTTGCACAACT---AACCTTTGCAATATT------------------------------------------------------
>N.mossambica_T1107_R_6.2992_L_518
ATGAAAACTCTGCTGCTGACCTTGGTGGTGGTGACAATC---------GTGTGCCTGGACTTAGGATACACC---CTAAAATGT---------AACCAACTC------ATT---CCTCCATTCTGGAAGACTTGTCCAAAAGGGAAGAACTTATGCTATAAAATGACTATGCGG---------GCGGCGCCAATG---GTT------------------CCTGTCAAAAGG---------GGATGTATTGATGTTTGCCCT---AAAAGC---------AGTCTCCTA---ATTAAGTATATGTGTTGCAACACA---GACAAATGCAAC---------------------------------------------------------
>N.mossambica_T1148_R_6.5752_L_504
ATGAAAACTCTGCTGCTGACCTTGGTGGTGGTGACAATC---------GTGTGCCTGGACTTAGGATACACC---TTAAAATGT---------AACAAACTC------ATT---CCTATAGCCTATAAGACTTGTCCAGAAGGGAAGAACTTATGCTATAAAATGATGATGGTG---------TCAAAGAAAATG---GTT------------------CCTGTCAAAAGG---------GGATGTATTGATGTTTGCCCT---AAAGAC---------AGTGCCCTA---GTGAAGTATGTGTGTTGCAGTACA---GACAGATGCAAC---------------------------------------------------------
>N.mossambica_T1524_R_0.3315_L_441
?????????????????????????????????????????????????????????????????????????????????????????????????????????????????GCCTCCATTCTATATGAATTGTCCAGAAGGGATGAACATATGCTATACAATGTTTGAGACA---------CGATTT------AGTTTT------------------TATACCAAAAGG---------GGATGTGCTGCTACTTGCCCT---AAAAGC---------CCTGGCCGC---GGGAAGGTTCAGTGTTGCGATACA---GACAGATGCAACTCA??????????????????????????????????????????????????????
>N.mossambica_T1809_R_1.0478_L_400
ATGAAAGCTTTGCTATTTGCGTTGCTGTTGGTTGCAATC---------CTGTTCAAGGATCCAGTAAAGAGT---CTGCGATGTTACTCATGTGGCAGAAAT------GGT---TGCCGTGACATAGTCACGTGTTCGGAAAAACAAGAGTTCTGTTTTAACCGCTTCGGTAAA---------------------------------------------AGAATCCAACGCCGGACGTCCGGATGTGCTGTAAAGTGCAATCCAAGAGAC---------AGCTTGAAT---GCCCACATTCAATGTTGCACAACT---GACCTTTGCAAT---------------------------------------------------------
>N.mossambica_T1821_T1178_R_4.1416_L_400
??????????????GCTGACCTTGGTGGTGGTGACAATA---------GTGTGCCTGGACTTAGGATACACC---CTAAAATGT---------AACCGACTC------ATT---CCTCCATTCTGGAAGACTTGTCCAGAAGGGAAGAACTTATGCTATAAAATGACTATGCGG---------CTGGCACCAAAG---GTT------------------CCTGTCAAAAGG---------GGATGTATTGATGTTTGCCCT---AAAAGC---------AGTCTCCTA---ATTAAGTATATGTGCTGCACCAAT---GACAAATGCAAC?????????????????????????????????????????????????????????
>N.mossambica_T1844_R_0.1025_L_398
ATGAAAACTCTGCTGCTGACCTTGGTGGTGGTGACAATC---------GTGTGCCTGGACTTAGGA------------------------------------------------------------------------------------------------------------------------------------ACT------------------ATAATCCAAAGG---------GGATGTGGT------TGCCCT---ACAGTG---------AAGCCCGGT---ATTAAACTTAACTGTTGCACAACA---GACAAATCAAACAAT------------------------------------------------------
>N.mossambica_T1893_R_1.885_L_392
ATGAAAACTCTGCTGCTGACCCTGGTGGTGGTGACAATC---------GTGTGCCTGGACTTAGGATACACC---AGACAATGT---------ACCCAACAA------AAG---CCTCCATTCTATATGAATTGTCCAGAAGGGATGAACGTATGCTATACAATGTTTGTGTTT---------GAGTCACCATTTAAATTT------------------TATACCAAAAGG---------GGATGTGCTGCTACTTGCCCT---AAAAGC---------CGTGTCCGC---GCGAAGATTGAGTGTTGCGAAAAA---GACAGATGCAACCCTAAAAGCAGTCTCCTAATTAAGTATATGTGTTGCAACACAGACAAATGCAAC---
>N.mossambica_T2253_R_5.9404_L_350
????????????????????????????????????????????????????????????????????????????????????????????????????????????????????????????????????????CAAAAGGGAAGAACTTATGCTATAGAATGACTATGCGG---------GGGGCGTCAAAG---GTT------------------CCTGTCAAAAGG---------GGATGTATTGATGTTTGCCCT---AAAAGC---------AGTCTCCTA---ATTAAGTATATGTGCTGCACCAAT---GACAAATGCAAC?????????????????????????????????????????????????????????
>N.mossambica_T2761_R_0.0494_L_300
??????????????????ACCTTGGTGGTGGTGACAATC---------GTGTGCCTGGACTTAGGATACACC---TTGACATGTCTTATTTGCCCAGAAAAG------TAT---TGTAACAAAATTCACACTTGTCGAAATGGGGAGAACCAATGCTTTAAAAGGTTTTATGAG---------GGTAATCTATTAGGAAAG------------------AGATACATAAGG---------GGATGTGCTGCTACTTGCCCT---GTAGCA---------AAACCCCGT---GAGATCGTTGAGTGTTGCTCAACA---GACAAATGCAACCGC??????????????????????????????????????????????????????
>N.mossambica_T2771_R_0.0229_L_300
?????AACTCTGCTGCTGACCTTGGTGGTGGTGACAATA---------GTGTGCCTGGACTTAGGATACACC---CTGAAATGT---------AACCAACTC------ATT---CCTCCATTCTTTAAGACTTGTCCAGAAGGGAAGAACTTATGCTATAAAATGACTATGCGG---------GTGGGGCCAAGG---GTT------------------CCTGTCAAAAGG---------GGATGTGCTTCCACTTGCCCT---AAAAGC---------AATGCCCTA---ATGAAGGTTGTGTGTTGCAATACA---GACAGATGCAAC?????????????????????????????????????????????????????????
>N.mossambica_T3171_T1648_R_2.9367_L_251
ATGAAAACTCTGCTGCTGACCTTGGTGGTGGTGACAATC---------GTGTGTCTGGACTTAGGATACACC---TTAAAATGT---------AAAAAACTC------ATT---CCATTATTCTCTAAGACTTGTCCAGAAGGGAAGAACTTATGCTATAAAATGATGATCGGG---------TCAAAGAAAATG---GTT------------------CCTGTCAAAAGG---------GGATGTATTGATGTTTGCCCT---AAAAGC---------AGTTTCCTA---GTGAAGTATGAGTGTTGCGATACA---GACAGATGCAAC---------------------------------------------------------
>N.mossambica_T3430_T2728_R_3.8473_L_200
??????????????GCTGACCTTGGTGGTGGTGACAATC---------GTGTGCCTGGACTTAGGATACACC---AGACAATGTACCCAACAAAAG------------------CCTCCATTCTATATGAATTGTCCAGAAGGGATGAACGTATGCTATACAATAATTTTT--G------------TCACCATTTAAATTT------------------TATACCAAAAGG---------GGATGTGCTGCTACTTGCCCT---AAAAGC---------CGTGTCCGC---GCGAAGATTGAGTGTTGCGAAAAA---GACAGATGCAACTCA??????????????????????????????????????????????????????
>N.mossambica_T3436_R_0.2812_L_200
?????????????????????????????????????????????????????????????????????????????????????????????????????????????????????????????????????????????????????????TGCTATAAAATGAGGGTGCCT---------ATGGCGCCAATG---GTT------------------CCTGTCAAAAGG---------GGATGTATTGATGTTTGCCCT---AAAAGC---------AGTCTCCTA---GTGAGGTATATGTGTTGCAACACA---GACAGATGCAACCGA??????????????????????????????????????????????????????
>N.mossambica_T3446_T1480_T3464_R_6.0593_L_199
???????????????????????????GTGGTGACAATC---------GTGTGCCTGGACTTAGCCTATAAG---------------------------------------------------------ACTTGTCCAGAAGGGAAGAACTTATGCTATAAAATGATGCTCGCG---------TCAAAGAAAATG---GTT------------------CCTGTCAAAAGG---------GGATGTATTGATGTTTGCCCT---AAAGAC---------AGTGCCCTA---GTGAAGTATGTGTGTTGCAGTACA---GACAGATGCAAC?????????????????????????????????????????????????????????
>N.mossambica_T3514_R_0.0063_L_150
??????????????????????????????????????????????????????????????????????????????????????????????????????????????????????????????GAGACGTGTCCAGAAGGGCAGAACCTATGTTTTAACCAGGGGCATTTG---------ATTTATCCAGGAAAATAT------------------GAGAGGACCAGG---------GGATGTGCTGCTACTTGCCCT---AAACTG---------CAAAACCGT---GATACCATTTACTGTTGCTCAACA---GACAAATGCAAC?????????????????????????????????????????????????????????
>N.naja_T0481_R_0.2118_L_647
ATGAAAACACTGCTGCTGACCTTGCTGGTGGTGACAATC---------GTGTGCCTGGACTTAGGATACACC---CTGGAATGTCACAACCAACAATCATCG------CAA---CCTCCAACCACTACA---TGTTGTTCAGGGGAGACCAATTGCTATAAAAAGCGTTGGAGT---------GATCACCGTGGA---TAT------------------AGAACCGAGAGG---------GGATGTGGT------TGCCCT---TCAGTG---------GGGAACGGC---ATTGAAATTAACTGTTGCACAACA---GACAGATGCAACAAT------------------------------------------------------
>N.naja_T0509_R_2.0149_L_634
ATGAAAACTCTGCTGCTGACCTTGGTGCTGGTGACAATC---------GTGTGCCTGGACTTAGGATACACC---ATAAGATGCTTCATAACACCTGATATT------------------ACCTCTAAGGATTGTCCAAATGGG---CACGTATGCTATACAAAGACTTGGTGT---------GATGGTTTCTGTAGGATC------------------AGAGGAGAAAGAGTCGATTTGGGATGTGCTGCTACTTGCCCT---ACAGTG---------AAGACCGGT---GTGGATATTCAATGTTGCTCAACA---GACAATTGCAACCCATTTCCAACACGCAAACGTCCT---------------------------------
>N.naja_T0917_R_0.5252_L_490
ATGAAAACTCTGCTGCTGACCTTGCTGGTGGTGACAATC---------GTGTGCCTGGACTTAGGATACACC---CTGGAATGTCACAACCAACAATCATCG------CAA---ACTCCAACCACTACAGATTGTTCAGGTGGGGAGACCAATTGCTATAAAAAGCGTTGGCGT---------GATCACCGTGGA---TAT------------------AGAAGCGAGAGG---------GGATGTGGT------TGCCCT---ACAGTG---------AAGAAAGGC---ATTGAAATTAACTGTTGCACCACA---GACAGATGCAACAAT------------------------------------------------------
>N.naja_T1211_T1304_T0704_R_21.0887_L_427
ATGAAAACTCTGCTGCTGACCTTGGTGGTGGTGACAATT---------GTGTGCCTGGACTTAGGATCCACC---TTAAAATGTAACAAACTCATACATTTA------------------GCCTATAAGACTTGTCCAGCAGGGAAGAACTTATGCTATAAAATGGACATGGTG---------TCGAATAAAACG---GTT------------------CCTGTCAAAAGG---------GGATGTATTGATGTTTGCCCT---AAAAAC---------AGTCTCCTA---GTGAAGTATGAGTGTTGCAATACA---GACAGATGCAAC---------------------------------------------------------
>N.naja_T1609_T0706_T2091_R_0.5652_L_365
ATGAAAACTCTGCTGCTGACTTTGGTGGTGGTGACAATT---------GTGTGCCTGGACTTAGGATACACC---TTAAAATGTCAC------AACACACAG------CTT---CCAATAATCTATAAGACTTGTCCAGAAGGGAAGAACTTATGCTTTAAAATGACTTTGAAG---------AGGTTTCCATTGAAATTT------------------CCTGTCAAAAGG---------GGATGTGCTGCTACTTGCCCT---AAAAGC---------AATGCCCTA---TTGAAGGTTGTCTGTTGCAGCACA---GACAAATGCAAC---------------------------------------------------------
>N.naja_T2381_T2098_T2382_T2412_T2627_T2517_R_2.4938_L_253
ATGAAAACTCTGCTGCTGACCTTGCTGGTGGTGACAATC---------GTGTGCCTGGACTTAGGATACACC---CTGGAATGTCACAACCAACAATCATCG------CAA---CCTCCAACAACTAAAACTTGTTCA---GGGGAGACCAATTGCTATAAAAAGTGGTGGTCT---------GATCACCGTGGA---ACT------------------ATAATCGAAAGG---------GGATGTGGT------TGCCCT---AAAGTG---------AAGCCCGGT---GTTAATCTTAACTGTTGCAGAACA---GACAGATGCAACAAT------------------------------------------------------
>N.naja_T2400_T1263_T0382_T2324_R_14.7389_L_250
ATGAAAACTCTGCTGCTGACCTTGGTGGTGGTGACAATT---------GTGTGCCTGGACTTAGGATACACC---TTAAAATGT---------AACAAACTC------GTT---CCTTTATTCTATAAGACTTGTCCAGCAGGGAAGAACTTATGCTATAAAATGTACATGGTG---------GCGACGCCAAAG---GTT------------------CCTGTCAAAAGG---------GGATGTATTGATGTTTGCCCT---AAAAGC---------AGTCTCCTA---GTGAAGTATGTGTGTTGCAATACA---GACAGATGCAAC---------------------------------------------------------
>N.naja_T2420_T2418_T2687_T1672_R_9.469_L_250
ATGAAAACTCTGCTGCTGACCTTGGTGGTGGTGACAATT---------GTGTGCCTGGACTTAGGATACACC---TTACAATGT---------AACAAACTC------GTT---CCTATAGCCTCTAAGACTTGTCCACCAGGGAAGAACTTATGCTATAAAATGTTCATGGTG---------TCGGATTTA---ACGATT------------------CCTGTCAAAAGG---------GGATGTATTGATGTTTGCCCT---AAAAAC---------AGTCTCCTA---GTGAAGTATGTGTGTTGCAATACA---GACAGATGCAAC---------------------------------------------------------
>N.naja_T2638_T2437_R_0.9245_L_200
???????????????????????????????????????????????????????????????????????????????????????????????????????????????????????????????AGACTTGTCCAAATGTACAGAACATATGCTATGAAGTGAGATGGAGT---------GAGCACTGGGGA---ATG------------------AGAATCAAAAAG---------GGATGTGTTGCTAGTTGCCCT---GAATTC---------AGTTCCCATTACAAATCTCTTGTCTGTTGCAGAACA---GAGAATTGCAACAAA??????????????????????????????????????????????????????
>N.naja_T2679_R_0.4111_L_200
?????????????????????????????????????????????????????????????????????????CCTTGACATGTCTTATTTGCCCAGAAAAG------TAT---TGTAACAAAGTTCACACTTGTCTAAATGGGGAGAAGATATGCTTTAAAAAGTATGATCAG---------CGTAAACTATTGGGAAAG------------------AGATACATAAGG---------GGATGTGCTGATACTTGCCCT---GTAAGA---------AAACCCCGT---GAGATCGTTGAGTGTTGCTCAACA---GACAAATGCAACCAC??????????????????????????????????????????????????????
>N.naja_T2783_R_0.0723_L_150
??GAAAACTTTGCTGCTGACCTTGGTGGTGGTGACAATC---------GTGTGCCTGGACTTAGGATACACC---ACAATATGTTACAACCACCTGACAAGG------ACT---TCTGAAACCACTGAAATTTGTCCAGATTCATGGTACTTTTGCTATAAAATCTCTTTG????????????????????????????????????????????????????????????????????????????????????????????????????????????????????????????????????????????????????????????????????????????????????????????????????????????????????????
>N.nigricollis.NGA_T0050_R_0.1266_L_2041
ATGAAAACTCTGCTGCTGACCTTGCTGGTGGTGACAATC---------GTGTGCCTGGACTTAGGATACACC---CTGGAATGTCACAACAAACAGTCATCG------GAA---CCTCCAACCACTACACGTTGTTCAGGTGGGGAGACCAATTGCTATAAGAAGCGTTGGCGT---------GATCACCGTGGA---TAC------------------AGAACCGAGAGG---------GGATGTGGT------TGCACT---ACAGTG---------AAGAAAGGC---ATTGAACTTAACTGTTGCACAACA---GACAGATGCAACAAA------------------------------------------------------
>N.nigricollis.NGA_T0068_R_0.0773_L_1840
ATGAAATCTCTGCTGCTGACCTTGGTGGTGGTGACAATT---------GTGTGCCTGGACATAGGATACACC---TTGACATGTCTCAATTGCCCAGAAAAG------TAT---TGTAACAAAGTTCACACTTGTCGAAAGGGGGAGAACATATGCTTTAAAAAATTTGATCAG---------CGTAAACTATTAGGAAAG------------------AGATACACAAGG---------GGATGTGCTGCTACTTGCCCT---GTAGCA---------AAACCCCGT---GAGATCGTTGAGTGTTGCTCAACA---GACAGATGCAACCAC------------------------------------------------------
>N.nigricollis.NGA_T0126_R_0.1155_L_1451
??????????????????????????????GTGACAATC---------ATGTGCCTGGACTTAGGATACACC---AGGTTATGTCTCTCAGACTACTCAATA------TTT---AGTGAAACCATTGAGATTTGTCCAGATGGGCACAACTTCTGCTTTAAAAAGTTTCCTAAG---------GGTATTACACGTTTACCA------------------TGGGTCGTCAGG---------GGATGTGCTGCTACTTGCCCT---AAAGCG---------GAAGCCCAA---GTGTATGTTGATTGTTGTGCAAGA---GACAAATGCAACCGA??????????????????????????????????????????????????????
>N.nigricollis.NGA_T0400_R_0.1835_L_844
ATGAAAACTCTGCTGCTGACCTTGCTGGTGGTGACAATC---------GTGTGCCTGGACTTAGGATACACC---CTGGATTGTCACAACCAACAGTCATCG------GAA---CCTCCAACCACTACACGTTGTTCAAGTGGGGAGACCAATTGCTATAAGAAGCGTTGGCGT---------GATCACCGTGGA---TAT------------------AGAACCGAGAGG---------GGATGTGGT------TGCCCT---ACAGTG---------AAGAAAGGC---ATTCAACTTCACTGTTGCACAACA---GACAATTGCAACAAT------------------------------------------------------
>N.nigricollis.NGA_T0425_R_0.1182_L_819
ATGAAAACTCTGCTGCTGACCTTGGTGGTGGTGACAATC---------GTGTGCCTGGACTTAGGATACACC---ACAAAATGTTACAACCACCTGTCAAGG------ACT---CCTGAAACCACTGAAATTTGTCCATATTCATGGCACTTTTGCTATAAAATGTCTTGGGTT------GATGGACATGAAGGA------------------------AGAATCGAAAGG---------GGATGTACTTTTACTTGCCCT---GAATTG---------AGACCCAATGGGAAGTACGTTTACTGTTGCAGAAGA---GACAAATGTAACCAA------------------------------------------------------
>N.nigricollis.NGA_T0704_R_0.4021_L_650
ATGAAAACTCTGCTGCTGACCTTGGTGGTGGTGACAATC---------ATGTGCCTAGACTTAGGATACACC---AAGATATGTTACAAGCAACAGGCATTG------CAA---ATTCCAATCCCTACAGTTTGTATA---GGGGAGAAGTATTGCTATAAAATGCAGTGGTCT---------GGAAACAGAGGA---ACT------------------ATAATCAAAAGG---------GGATGTGGT------TGCCCT---TCAGTG---------AAGAAAGGC---ATTAAAATTAACTGTTGCACAACA---GACAAATGCAACCGC------------------------------------------------------
>N.nigricollis.NGA_T0802_R_6.4763_L_609
ATGAAAACTCTGCTGCTGACCTTGGTGGTGGTGACAATC---------GTGTGCCTGGACTTAGGATACACC---TTAAAATGT---------AACAAACTC------ATT---CCTATTGCCTATAAGACTTGTCCAGAAGGGAAGAACTTATGCTATAAAATGATGATCGCG---------TCAAAGAAAATG---GTT------------------CCTGTCAAAAGG---------GGATGTATTGATGTTTGCCCT---AAAAGC---------AGTCTCCTA---ATTAAGTATATGTGTTGCAACACA---GACAAATGCAAC---------------------------------------------------------
>N.nigricollis.NGA_T0939_T1746_R_11.8132_L_555
ATGAAAACTCTGCTGCTGACCTTGGTGGTGGTGACAATC---------GTGTGCCTGGACTTAGGATACACC---CTAAAATGT---------AACCAACTC------ATT---CCTCCATTCTGGAAGACTTGTCCAAAAGGGAAGAACTTATGCTATAAAATGACTATGCGG---------GCGGCGCCAATG---GTT------------------CCTGTCAAAAGG---------GGATGTATTGATGTTTGCCCT---AAAAGC---------AGTCTCCTA---ATTAAGTATATGTGTTGCAACACA---GACAAATGCAAC---------------------------------------------------------
>N.nigricollis.NGA_T1077_T0448_R_1.9408_L_521
???????????????CTGACCTTGGTGGTGGTGACAATC---------GTGTGCCTGGACTTAGGATACACC---CTAAAATGT---------AAACGACTC------ATT---CCTCCATTCTGGAAGACTTGTCCAGAAGGGAAGAACTTATGCTATAAAATGACTATGCGG---------GTGGCACCAAGG---GTT------------------CCTGTCAAAAGG---------GGATGTATTGATGTTTGCCAT---AAAAGC---------AGTCTCCTA---ATTAAGTATGTGTGTTGCAACACA---GACAAATGCAAC?????????????????????????????????????????????????????????
>N.nigricollis.NGA_T1187_R_1.4665_L_498
ATGAAAACTCTGCTGCTGACCTTGGTGGTGGTGACAATC---------GTGTGCCTGGACTTAGGATACACC---AGACAATGT---------ACCCAACAA------AAG---CCTCCATTCTATATGAATTGTCCAGAAGGGATGAACGTATGCTATACAATGTTTGTGTTT---------GAGTCACCATTTAAATTT------------------TATACCAAAAGG---------GGATGTGCTGCTACTTGCCCT---AAAAGC---------CGTGTCCGC---GCGAAGATTGAGTGTTGCGAAAAA---GACAGATGCAACTCA------------------------------------------------------
>N.nigricollis.NGA_T1190_R_1.2224_L_497
ATGAAAACTCTGCTGCTGACCTTGGTGGTGGTGTCAATC---------GTGTGCCTGGACTTAGGATACACC---AGACAATGTACCCAAAAAAAG------------------CCTCCATTCTATATGAATTGTCCAGAAGGGATGAACATATGCTATACAATGTTTGAGACA---------CGATTTAGTTTT------------------------TATACCAAAAGG---------GGATGTGCTGCTACTTGCCCT---AAAAGC---------CCTGGCCGC---GGGAAGGTTCAGTGTTGCGATACA---GACAGATGCAACTCA------------------------------------------------------
>N.nigricollis.NGA_T1270_T1906_R_13.5945_L_478
ATGAAAACTCTGCTGCTGACCTTGGTGGTGGTGACAATA---------GTGTGCCTGGACTTAGGATACACC---CTGAAATGT---------AACCAACTC------ATT---CCTCCATTCTTTAAGACTTGTCCAGAAGGGAAGAACTTATGCTATAAAATGACTATGCGG---------GTGGGGCCAAGG---GTT------------------CCTGTCAAAAGG---------GGATGTGCTTCCACTTGCCCT---AAAAGC---------AATGCCCTA---ATGAAGGTTGTGTGTTGCAATACA---GACAGATGCAAC---------------------------------------------------------
>N.nigricollis.NGA_T1372_R_0.2279_L_454
???????????????????CCTTGGTGGTGGTGACAATC---------GTGTGCCTGGACTTAGGATACACC---TTGACATGTCTTATTTGCCCAGAAAAG------TAT---TGTAACAAAGTTCACACTTGTCGAAATGGGGAGAACCAATGCTTTAAAAGGTTTTATGAG---------GGTAATCTATTAGGAAAG------------------AGATACACAAGG---------GGATGTGCTGCTACTTGCCCT---GTAGCA---------AAACCCCGT---GAGATCGTTGAGTGTTGCTCAACA---GACAAATGCAACCGC??????????????????????????????????????????????????????
>N.nigricollis.NGA_T1469_R_0.3031_L_439
??????????TGCTATTTGCGTTGCTGTTGGTTGCAATC---------CTGTTCAAGGATCCAGTAAAGAGT---ATGGAATGTTACAAATGTGGCGCATCT------GGT---TGTCACCTCAAAATTACATGTTCCGCAGAAGAAAAGTTCTGTTATAAGTGGAAAAATAAA------------ATATCAAAG------------------------TTACGGTGGCAT---------GGATGTGCCAAAACATGCACTGAAGAAGAC---------AGCTGGAAG---GCCTACATTAAATGTTGCACAACT---AACCTTTGCAATATT??????????????????????????????????????????????????????
>N.nigricollis.NGA_T1631_R_1.0852_L_407
???????????????????????????CTGGTGACAATC---------GTGTGCCTGGACTTAGGATACACC---CTAAAATGTAACCTACAC---------------ATT---CCTCCATTCTGGGAGACTTGTCCAGAAGGGAAGAACTTATGCTATAAAATGAGGGTGCCT---------ATGGCGCCAATG---GTT------------------CCTGTCAAAAGG---------GGATGTATTGATGTTTGCCCT---AAAAGC---------AGTCTCCTA---ATGAAGGTTGTGTGTTGCAACACA---GACAGATGCAACCGA??????????????????????????????????????????????????????
>N.nigricollis.NGA_T1683_R_0.0114_L_398
ATGAAAACTCTGCTGCTGACCTTGGTGGTGGTGACAATC---------GTGTGCCTGGACTTAGGA------------------------------------------ATT------------------------------------------------------------------------------------------------------------ATAATCGAAAGG---------GGATGTGGT------TGCCCT---ACAGTG---------AAGCCCGGT---ATTAAACTTAACTGTTGCACAACA---GACAAATGCAACAAT------------------------------------------------------
>N.nigricollis.NGA_T1903_R_6.8306_L_350
???????????????????????????????????????????????????????????????????????????????????????????????????????????????????????????????????????????????????????????????????????????GCG---------TCAAAGAAAATG---GTT------------------CCTGTCAAAAGG---------GGATGTATTGATGTTTGCCCT---AAAAAC---------AGTGCCCTA---GTGAAGTATGTGTGTTGCGATACA---GACAGATGCAAC?????????????????????????????????????????????????????????
>N.nigricollis.NGA_T2051_R_3.6355_L_312
ATGAAAACTCTGCTGCTGACCTTGGTGGTGGTGACAATC---------GTGTGCCTGGACTTAGGATACACC---CTAAAATGT---------AACCGACTC------ATT---CCTCCATTCTGGAAGACTTGTCCAGAAGGGAAGAACTTATGCTATAAAATGACTATGCGG---------CTGGCACCAAAG---GTT------------------CCTGTCAAAAGG---------GGATGTATTGATGTTTGCCCT---AAAAGC---------AGTCTCCTA---ATTAAGTATATGTGCTGCACCAAT---GACAAATGCAAC---------------------------------------------------------
>N.nigricollis.NGA_T2073_R_2.4857_L_300
ATGAAAACTCTGCTGCTGACCTTGGTGGTGGTGACAATC---------GTGTGTCTGGACTTAGGATACACC---TTAAAATGT---------AAAAAACTC------ATT---CCATTATTCTCTAAGACTTGTCCAGAAGGGAAGAACTTATGCTATAAAATGATGATCGGG---------TCAAAGAAAATG---GTT------------------CCTGTCAAAAGG---------GGATGTATTGATGTTTGCCCT---AAAAGC---------AGTTTCCTA---GTGAAGTATGAGTGTTGCGATACA---GACAGATGCAAC---------------------------------------------------------
>N.nivea_T0481_T1201_R_5.3063_L_693
ATGAAAACTCTGCTGCTGACCTTGCTGGTGGTGACAATC---------GTGTGCTTGGACTTAGGATACACC---ACGATATGTCACAACCAACAATCATCA------CAA---CGTCCAACCATTAAAACTTGTCCA---GGGGAGACCAATTGCTATAAGAAGCGTTGGCGT---------GATCACCGTGGA---ACT------------------ATAATCGAAAGG---------GGATGTGGT------TGCCCT---TCAGTG---------AAGAAAGGC---GTTGGAATTTACTGTTGCAAAACA---AACAAATGCAACCGC------------------------------------------------------
>N.nivea_T0596_R_1.5026_L_587
ATGAAAACTCTGCTGCTGACCTTGGTGGTGTTGACAATT---------GTGTGCCTGGACTTAGGATACACC---CTAAAATGTCAC------AACACACAG------CTT---CCTTTCATCTATAAGACTTGTCCAGAAGGGAAGAACTTATGCTTTAAAACGACTTTGAAG---------AAGCTTCCATTGAAAATT------------------CCTATCAAAAGG---------GGATGTGCTGCTACTTGCCCT---AAAAGC---------AGTGCCCTA---TTGAAGGTTGTGTGTTGCAATACA---GACAAATGCAAC---------------------------------------------------------
>N.nivea_T0632_R_1.0264_L_564
ATGAAAACTCTGCTGCTGACCTTGGTGCTGGTGACAATC---------TTGTGCCTGGACTCAGGATACACC---ATAAGATGCTTCATAACACCTGATGTT------------------ACCTCTCAGGCTTGTCCAGATGGG---CACGTATGCTATACAAAGATGTGGTGT---------GATAATTTCTGTGGCATG------------------AGAGGAAAAAGAGTCGATTTGGGATGTGCTGCTACTTGCCCT---AAAGTG---------AAACCCGGT---GTGGATATTAAATGTTGCTCAAGA---GACAATTGCAACCCATTTCCAACACGCAAACGTTCT---------------------------------
>N.nivea_T0742_R_0.1614_L_512
????????????CTGCTGACCTTGGTGGTGGTGACAATT---------GTGTGCCTGGACTTAGGATACACC---ATGATATGTTACAAGCAACGGTCATTG------CAA---TTTCCAATCACTACAGTTTGTCCA---GGGGAGAAGAATTGCTATAAAAAGCAGTGGTCT---------GGACACCGTGGA---ACT------------------ATAATCGAAAGG---------GGATGTGGT------TGCCCT---TCAGTG---------AAGAAAGGC---ATTGAAATTAACTGTTGCACAACA---GACAAATGCAACCGC??????????????????????????????????????????????????????
>N.nivea_T0758_R_31.6904_L_500
ATGAAAACTCTGCTGCTGACCTTGGTGGTGGTGACAATC---------GTGTGCCTGGACTTAGGATACACC---CTAAAATGT---------AACCAACTC------ATT---CCTCCATTCTGGAAGACTTGTCCAAAAGGGAAGAACTTATGCTATAAAATGTTCATGGTG---------TCGACGTCAACG---GTT------------------CCTGTCAAAAGG---------GGATGTATTGATGTTTGCCCT---AAAGAC---------AGTGCCCTA---GTTAAGTATGTGTGTTGCAGCACA---GACAAATGCAAC---------------------------------------------------------
>N.nivea_T0783_R_0.4022_L_493
ATGAAAACTCTGCTGCTGACCTTGGTGGTGGTGACAATT---------GTGTGCCTGGACTTAGGATACACC---AGGTTATGTCTCTCAGACTACTCAATA------TTT---AGTGAAACCATCGAGATTTGTCCAGATGGGCACAACTTCTGCTTTAAAAAGTTTCCTAAG---------GGTATTACACGTTTACCA------------------TGGGTCATCAGG---------GGATGTGCTGCTACTTGCCCT---AAAGCA---------GAAGCCCAA---GTGTATGTTGATTGTTGTGCAAGA---GACAAATGCAACCGA------------------------------------------------------
>N.nivea_T0849_R_3.9037_L_463
ATGAAATCTCTGCTGCTGACCTTGGTGGTGGTGACAATC---------GTGTGCCTGGACTTAGGATACACC---CTGAGATGTCTCAATTGCCCAGAAGTG------TTT---TGTAGAAATTTTCAAACTTGTCGAAATGGGGAGAAGATATGCTTTAAAAGGTTTGATCAG---------CGTAAACTATTAGGAAAG------------------AGATACACAAGG---------GGATGTGCTGTTACTTGCCCT---GTAGCA---------AAACCCCGT---GAGATCGTTGAGTGTTGCTCAACA---GACGGATGCAACCGC------------------------------------------------------
>N.nivea_T1208_T1206_T1209_T0759_T0854_R_26.8046_L_300
ATGAAAACTCTGCTGCTGACCTTGGTGGTGGTGACAATT---------GTGTGCCTGGACTTAGGATACACC---CTAAAATGT---------CATAAACTC------GTT---CCTCCATTCTGGAAGACTTGTCCAGAAGGAAAGAACTTATGCTATAAAATGTACATGGTG---------GCGACGCCA---ATGCTT------------------CCTGTCAAAAGG---------GGATGTATTGATGTTTGCCCT---AAAGAC---------AGTGCCCTA---GTGAAGTATATGTGTTGCAATACA---GACAAATGCAAC---------------------------------------------------------
>N.nubiae_T0014_R_0.6882_L_2500
ATGAAAACTCTGCTGCTGACCTTGGTGGTGGTGACAATC---------GTGTGCCTGGACTTAGGGTACACC---CTAAAATGTAACCTACAC---------------ATT---CCTCCATTCTTGGAGACTTGTCCAAAAGGGAAGAACTTATGCTATAAAATGAGGGTGCCT---------ATGACGCCAATG---GTT------------------CCTGCCAAAAGG---------GGATGTATTGATGTTTGCCCT---AAAAGC---------AGTCTCCTA---GTGAAGTATATGTGTTGCAACACA---GACAGATGCAACCGA------------------------------------------------------
>N.nubiae_T0146_R_2.5076_L_1341
???????CTCTGCTGCTGACCTTGGTGGTGGTGACAATC---------GTGTGCCTGGACTTAGGATACACC---TTAAAATGT---------AACAAACTC------ATT---CCTATAGCATATAAGACTTGTCCAGAAGGGAAGAACTTATGCTATAAAATGATGATCGCG---------TCAAAGAAAATG---GTT------------------CCTGTCAAAAGG---------GGATGTATTGATGTTTGCACT---AAAAAC---------AGTGCCCTA---GTGAAGTATGTGTGTTGTGATACA---GACAGATGCAAC?????????????????????????????????????????????????????????
>N.nubiae_T0525_R_3.8091_L_755
ATGAAAACTCTGCTGCTGACCTTGCTGGTGGTGACAATC---------GTGTGCCTGGACTTAGGATACACC---ATGATATGTCACAACCAACAGTCATCG------CAA---CCTCCAACCACTAAAACTTGTCCA---GGGGAGACCAATTGCTATAAGAAGGTTTGGCGT---------GATCACCGTGGA---ACT------------------ATAATCGAAAGG---------GGATGTGGT------TGCCCT---ACAGTG---------AAGCCCGGT---ATTAAACTTAACTGTTGCACAACA---GACAAATGCAACAAT------------------------------------------------------
>N.nubiae_T0724_R_4.068_L_650
ATGAAAACTCTGCTGCTGACCTTGGTGGTGGTGACAATC---------GTGTGCCTGGACTTAGGATACACC---CTAAAATGT---------AACCAACTC------ATT---CCTCCATTCTGGAAGACTTGTCCAGAAGGGAAGAACTTATGCTATAAAATGATGATCGGG---------TCAAAGAAAATG---GTT------------------CCTGTCAAAAGG---------GGATGTATTGATGTTTGCCCT---AAAAGC---------AGTTTCCTA---GTGAAGTATGAGTGTTGCGATACA---GACAGATGCAAC---------------------------------------------------------
>N.nubiae_T0787_R_0.5374_L_629
ATGAAAACTCTGCTGCTGACCTTAGTGGTGGTGACAATC---------GTGTGCCTGGACTTAGGATACACC---ACAAAATGTTACAACCACCTGTCAAGG------ACT---CCTGAAACCACTGAAATTTGTCCATATTCATGGCACTTTTGCTATAAAATGTCTTGGGTT------GATGGACATGAAGGA------------------------AGAATCGAAAGG---------GGATGTACTTTTACTTGCCCT---GAATTG---------AGACCCAATGGGAAGTACGTTTACTGTTGCAGAAGA---GACAAATGTAACCAA------------------------------------------------------
>N.nubiae_T0800_R_8.7652_L_621
ATGAAAACTCTGCTGCTGACCTTGGTGGTGGTGACAATC---------GTGTGCCTGGACTTAGGATACACC---CTAAAATGT---------AACCAACTC------ATT---CCTCCATTCTGGAAGACTTGTCCAAAAGGGAAGAACTTATGCTATAAAATGACTATGCGG---------GCGGCGCCAATG---GTT------------------CCTGTCAAAAGG---------GGATGTATTGATGTTTGCCCT---AAAAGC---------AGTCTCCTA---ATTAAGTATATGTGTTGCAACACA---GACAAATGCAAC---------------------------------------------------------
>N.nubiae_T0879_R_0.4457_L_596
ATGAAAACTCTGCTGCTGACCTTGGTGCTGGTGACAATC---------TTGTGCCTGGACTTAGGATACACC---TTAATATGTGTCAAAGAAAGGTTCTTA------TTC---AGTGAAACCACTGAGACGTGTCCAGAAGGGCAGAACCTATGTTTTAACCAGGGGCATTTG---------ATTTATCCAGGAAAATAT------------------GAGAGGACCAGG---------GGATGTGCTGCTACTTGCCCT---AAACTG---------CAAAACCGT---GATACCATTTACTGTTGCTCAACA---GACAAATGCAACCGA------------------------------------------------------
>N.nubiae_T1068_R_0.1356_L_537
AGATCAAAGAAAGAATATCAAAATGAAGTTGCTCTGTTT---------TATTTCTTTCATTCAGTAAAGAGT---ATGGAATGTTACAAATGTGGCGCATCT------GGT---TGTCACCTCAAAATTACATGTTCCGCAGAAGAAAAGTTCTGTTATAAGTGGAAAAATAAA------------ATATCAAAG------------------------TTACGGTGGCAT---------GGATGTGCCAAAACATGCACTGAAGAAGAC---------AGCTGGAAG---GCCTACATTAAATGTTGCACAACT---AACCTTTGCAATATT------------------------------------------------------
>N.nubiae_T1150_R_0.8525_L_518
?TGAAATCTCTGCTGCTGACCTTGGTGGTGGTGACAATC---------GTGTGCCTGGACTTAGGATACACC---TTGACATGTCTTATTTGCCCAGAAAAG------TAT---TGTAACAAAATTCACACTTGTCGAAATGGGGAGAACCAATGCTTTAAAAGGTTTTATGAG---------GGTAATCTATTAGGAAAG------------------AGATACACAAGG---------GGATGTGCTGCTACTTGCCCT---GAAGCA---------AAACCCCGT---GAGATCGTTGAGTGTTGCTCAACA---GACAAATGCAACCAC??????????????????????????????????????????????????????
>N.nubiae_T1219_R_0.6171_L_503
ATGAAAACTCTGCTGCTGACCTTGGTGGTGGTGACAATC---------GTGTGCCTGGACTTAGGATACACC---CTAAAATGT---------AACCAACTC------ATT---CCTCCATTCTTTAAGACTTGTCCAGAAGGGAAGAACTTATGCTATAAAATTACTATGCGG---------ATGGGGCCAAGG---GTT------------------CCTATCAAAAGG---------GGATGTGCTCCTACTTGCCCT---AAAAGC---------AATGCCCTA---ATGAAGGTTGTGTGTTGCAATACA---GACAGATGCAAC---------------------------------------------------------
>N.nubiae_T1284_R_0.2451_L_495
ATGAAAACTCTGCTGCTGACCTTGGTGCTGGTGACAATC---------GTGTGCCTGGACTTAGGATACACC---TTGACATGCTACAAATCTGCTAGGGTC---------------------TCTGAGACTTGTCCAGATGGGGAGAACCTATGCTATCTAAAATCGTGGTGT---------GACGCTTGGTGTAGTGAC------------------AGAGGAAAGAGACTTGAATTCGGATGTGCTGCTACTTGCCCT---ACAGTG---------AAGCCCAGT---GTGCATATTGAATGTTGCTCAACA---GACAATTGCAACCCACATCCAAAACTCAAACCTTCAACTTTGCTCTCATCCATCATGGACCATCCT---
>N.nubiae_T1399_R_5.2232_L_473
ATGAAAACTCTGCTGCTGACCTTGGTGGTGGTGACAATC---------GTGTGCCTGGACTTAGGATACACC---CTAAAATGT---------AACCGACTC------ATT---CCTCCATTCTGGAAGACTTGTCCAGAAGGGAAGAACTTATGCTATAAAATGACTATGCGC---------GTGGCACCAAAG---GTT------------------CCTGTCAAAAGG---------GGATGTATTGATGTTTGCCCT---AAAAGC---------AGTCTCCTA---ATTAAGTATATGTGCTGCACCAAT---GACAAATGCAAC---------------------------------------------------------
>N.nubiae_T1520_T0243_R_1.7056_L_450
ATGAAAACTCTGCTGCTGACCTTGCTGGTGGTGACAATC---------GTGTGCCTGGACTTAGGATACACC---CTGGATTGTCACAACCAAATGTCAGCG------CAA---CCTCCAACCACTACACGTTGTTCAAGATGGGAGACCAATTGCTATAAGAAGCGTTGGCGT---------GATCACCGTGGA---TAT------------------AAAACCGAGAGG---------GGATGTGGT------TGCCCT---ACAGTG---------AAGAAAGGC---ATTCAACTTCACTGTTGCACAACA---GACAATTGCAACAAT------------------------------------------------------
>N.nubiae_T1549_R_0.6286_L_448
ATGAAAGCTTTGCTATTTGCGTTGCTGTTGGTTGCAATC---------CTGTTCAAGGATCCAGTAAAGAGT---CTGCGATGTTACTCATGTGGCAGAAAT------GGT---TGCCGTGACATAGTCACGTGTTCGGAAAAACAAGAGTTCTGTTTTAACCGCTTCGGTAAA---------------------------------------------AGAATCCAAAGCCGGAAGTCCGGATGTGCTGTAAAGTGCAATCCAAGAGAC---------AGCTTGAAT---GTCCAAGTTCAATGTTGCACAACT---GACCTTTGCAAT---------------------------------------------------------
>N.nubiae_T1828_R_0.604_L_408
ATGAAATCTCTGCTGCTGACCTTGGTGGTGGTGACAATT---------GTGTGCCTGGACATAGGATACACC---TTGACATGTCTCAATTGCCCAGAAAAG------TAT---TGTAACAAAGTTCACACTTGTCGAAGGGGGGAGAACATATGCTTTAAAAAATTTGATCAG---------CGTAAACTATTAGGAAAG------------------AGATACACAAGG---------GGATGTGCTGCTACTTGCCCT---GAAGCA---------AAACCCCGT---GAGATCGTTGAGTGTTGCTCAAAA---GACGTATGCAACCAC------------------------------------------------------
>N.nubiae_T2327_R_2.4418_L_300
?????????????????????TTGGTGGTGGTGACAATC---------GTGTGCCTGGACTTAGGATACACC---TTAAAATGT---------AACAAACTC------ATC---CCTATAGCCTATAAGACTTGTCCAGAAGGGAAGAACTTATGCTATAAAATGATGATTGCG---------TCAAAGAAAATG---GTT------------------CCTGTCAAAAGG---------GGATGTATTGATGTTTGCCCT---AAAAAC---------AGTGCCCTA---GTGAAGTATGTGTGTTGCGATACA---GACAGATGCAAC?????????????????????????????????????????????????????????
>N.nubiae_T2328_R_4.3868_L_300
ATGAAAACACTGCTGCTGACCTTGGTGGTGGTGACAATC---------GTGTGTCTGGACTTAGGATACACT---TTAAAATGT---------AAAAAACTC------ATT---CCATTATTCTCTAAGACTTGTCCAGAAGGGAAGAACTTATGCTATAAAATGATGATCGGG---------TCAAAGAAAATG---GTT------------------CCTGTCAAAAGG---------GGATGTATTGATGTTTGCCCT---AAAAGC---------AGTTTCCTA---GTGAAGTATGAGTGTTGCGATACA---GACAGATGCAAC---------------------------------------------------------
>N.pallida_T0273_R_7.1252_L_800
ATGAAAACTCTGCTGCTGACCTTGGTGGTGGTGACAATC---------GTGTGCCTGGACTTAGGATACACC---TTAAAATGT---------AACAAACTC------ATT---CCTATAGCATNGAAGACTTGTCCAAAAGGGAAGAACTTATGCTATAAAATGACTATGCGG---------GCGGCGCCAATG---GTT------------------CCTGTCAAAAGG---------GGATGTATTGATGTTTGCCCT---AAAAGC---------AGTCTCCTA---ATTAAGTATATGTGTTGCAACACA---GACAAATGCAAC---------------------------------------------------------
>N.pallida_T0738_R_1.3375_L_510
????????????????TGACCTTGGTGGTGGTGACAATC---------GTGTGCCTGGACTTAGGGTACACC---CTAAAATGTAACCTACAC---------------ATT---CCTCCATTCTTGGAGACTTGTCCAAAAGGGAAGAACTTATGCTATAAAATGAGGGTGCCT---------ATGACGCCAATG---GTT------------------CCTGCCAAAAGG---------GGATGTATTGATGTTTGCCCT---AAAAGC---------AGTCTCCTA---ATTAAGTATATGTGTTGCAACACA---GACAAATGCAAC---------------------------------------------------------
>N.pallida_T0759_R_0.0178_L_500
????????????????????????????????????ATC---------GTGTGCCTGGACTTAGGATACACC---TTAAAATGT---------AACAAACTC------ATT---CCTATAGCCTATAAGACTTGTCCAGAAGGGAAGAACTTATGCTATAAAATGATGATCGCG---------TCAAAGAAAATG---GGT------------------AAG?????????????????????????????????????????????????????????????????????????????????????????????????????????????????????????????????????????????????????????????????????
>N.pallida_T0954_R_4.0814_L_438
??????????TGCTGCTGACCTTGGTGGTGGTGACAATT---------GTGTGCCTGGACTTAGGATACACC---ATGATATGTCACAACCAACAGTCATCG------CAA---CCTCCAACCACTAAAACTTGTCCA---GGGGAGACCAATTGCTATAAGAAGGTTTGGCGT---------GATCACCGTGGA---ACT------------------ATAATCGAAAGG---------GGATGTGGT------TGCCCT---ACAGTG---------AAGCCCGGT---ATTAAACTTAACTGTTGCACAACA---GACAAATGCAACAAT??????????????????????????????????????????????????????
>N.pallida_T1011_T2149_T1010_T0889_R_14.9971_L_422
ATGAAAACTCTGCTGCTGACCTTGGTGGTGGTGACAATC---------GTGTGCCTGGACTTAGGCTACACC---CTAAAATGT---------AACCAACTC------ATT---CCTCCATTCTGGAAGACTTGTCCAAAAGGGAAGAACTTATGCTATAAAATGACTATGCGG---------GCGGCGCCAATG---GTT------------------CCTGTCAAAAGG---------GGATGTATTGATGTTTGCCCT---AAAAGC---------AGTCTCCTA---ATTAAGTATATGTGTTGCAACACA---GACAAATGCAAC---------------------------------------------------------
>N.pallida_T1038_T1323_R_4.1034_L_417
ATGAAAACTCTGCTGCTGACCTTGGTGGTGGTGACAATC---------GTGTGCCTGGACTTAGGATACACC---CTAAAATGT---------AACCGACTC------ATT---CCTCCATTCTGGAAGACTTGTCCAGAAGGGAAGAACTTATGCTATAAAATGACTATGCGG---------TTGGCACCA---AAGGTT------------------CCTGTCAAAAGG---------GGATGTATTGATGTTTGCCCT---AAAAGC---------AGTCTCCTA---ATTAAGTATATGTGCTGCACCAAT---GACAAATGCAAC---------------------------------------------------------
>N.pallida_T1076_R_1.7093_L_409
ATGAAAACTCTGCTGCTGACCTTGGTGGTGGTGACAATC---------GTGTGCCTGGACTTAGGATACACC---TTAAAATGT---------AAAAAACTC------ATT---CCATTATTCTCTAAGACTTGTCCAGAAGGGAAGAACTTATGCTATAAAATGATGATCGGG---------TCAAAGAAA---ATGGTT------------------TCTGTCAAAAGG---------GGATGTATTGATGTTTGCCCT---AAAAGC---------AGTTTCCTA---GTGAAGTATGAGTGTTGCAACACA---GACAAATGCAAC---------------------------------------------------------
>N.pallida_T1133_R_0.1578_L_398
ATGAAAACTCTGCTGCTGACCTTAGTGGTGGTGACAATC---------GTGTGCCTGGACTTAGGATACACC---ACAAAATGTTACAACCACCTGTCAAGG------ACT---CCTGAAACCACTGAAATTTGTCCATATTCATGGCACTTTTGCTATAAAATGTCTTGGGTT------GATGGACATGAAGGA------------------------AGAATCGAAAGG---------GGGTGTACTTTTACTTGCCCT---GAATTG---------AGACCCAATGGGAAGTACGTTTACTGTTGCAGAAGA---GACAAATGTAACCAA------------------------------------------------------
>N.pallida_T1763_T2211_R_1.1365_L_300
????????????????????????????????????????????????????????????CTAGGATACACC---CTGGAATGTCACAACCAACAGTCATCG------CAA---CCTCCAACCACTACATGTTGTTCAGGTGCGGAGACCAATTGCTATAAGAAGCGTTGGCGT---------GATCACCGTGGA---ACT------------------ATAATCGAAAGG---------GGATGTGGT------TGCCCT---ACAGTG---------AAGAAAGGC---ATTGAACTTAACTGTTGCACAACA---GACAGATGCAACAAT??????????????????????????????????????????????????????
>N.pallida_T2041_T2204_T1569_R_4.7156_L_250
???????????????????????????????????????????????????TGCCTGGACTTAGGATACACC---TTAAAATGT---------AACAAACTC------ATC---CCTATAGCCTATAAGACTTGTCCAGAAGGGAAGAACTTATGCTATAAAATGATGATCGCG---------TCAAAGAAAATG---GTT------------------CCTGTCAAAAGG---------GGATGTATTGATGTTTGCCCT---AAAAAC---------AGTGCCCTA---GTGAAGTATGTGTGTTGCGATACA---GACAGATGCAAC?????????????????????????????????????????????????????????
>N.pallida_T2193_T1690_R_1.2319_L_200
?????AACTCTGCTGCTGACCTTGGTGTTGGTGACAATC---------GTGTGCCTGGACTTAGGATACACC---AGACAATGT---------ACCCAACAA------AAG---CCTCCATTCTATATGAATTGTGCAGAAGGGATGAACGTATGCTATACAATGTTTGTGTTT---------GAATCACCATTTAAATTT------------------TATACCAAAAGG---------GGATGTGCTGCTACTTGCCCT---AAAAGC---------CGTGTCCGC---GCGAAGGTTGAGTGTTGCGAAACA---GAC??????????????????????????????????????????????????????????????????
>N.pallida_T2274_R_0.2879_L_150
?????????????????????????????????????????????????????????????????????????????????????????????????????????????????????????????????????????????GGGGAGAAGTATTGCTATAAAATGCAGTGGTCT---------GGAAACAGAGGAACT---------------------ATAATCAAAAGG---------GGATGTGGT------TGCCCT---TCAGTG---------AAGAAAGTC---ATTAAAATTAACTGTTGCACAACA---GACAAATGCAAC?????????????????????????????????????????????????????????
>N.pallida_T2278_R_0.0378_L_150
???????????????????????????????????????????????????????????????????????????????????????????????????????????????????????????????????????????????????????????CTTTAAAAGGTTTTATGAG---------GGTAATCTATTAGGAAAG------------------AGATACATAAGG---------GGATGTGCTGCTACTTGCCCT---GAAGCA---------AAACCCCGT---GAGATCGTTGAGTGTTGCTCAACA---GACAAATGCAACCAC??????????????????????????????????????????????????????
>N.philippensis_T0104_R_0.1459_L_1200
ATTAAAACTTTGCTGCTGACCTTGGTGGTGGTGACAATT---------GTGTGCCTGGACTTAGGATACACC---TTAATATGTGTCAAAGAAAAGTTCTTA------TTC---AGTGAAACCACTGAGACGTGTCCAGATGGGCAGAACGTATGTTTTAACAAGGCGCATTTG---------ATTTATCCAGGAAAATAT------------------AAGAGGACCAGG---------GGATGCGCTGTTACTTGCCCT---AAACTG---------CAAAACTGT---GATGTCATTTTCTGTTGCTCAACA---GACAAATGCAACCTA??????????????????????????????????????????????????????
>N.philippensis_T0375_R_0.4121_L_600
ATGAAAACTCTGCTGCTGACCTTGGTGGTGGTGACAATG---------GTGTGCATGGACTTAGGATACATC---ACAATATGTTACAACCACCTGTCAAGG------ACT---CCTGAAACCACTGAAATTTGTCCAGATTCATNGAAATTTTGCTATAAAATCTCTTTGGCT---------GATGGAAATGAT---GTA------------------AGAATCGAAAGG---------GGATGTACTTTTACTTGCCCT---GAATTG---------AGACCCACTGGGATATATGTTTACTGTTGCAGAAGA---GACAAATGTAACCAA------------------------------------------------------
>N.philippensis_T0527_R_4.7338_L_500
ATGAAAACTCTGCTGCTGACCTTGGTGGTGGTGACAATT---------GTGTGCCTGGACTTAGGATACACC---TTAAAATGTCAC------AACACACAG------CTT---CCTTTCATCTATAAGACTTGTCCAGAAGGGAAGAACTTATGCTTTAAAGCGACTTTGAAG---------AAGTTTCCATTGAAAATT------------------CCTATCAAAAGG---------GGATGTGCTGATAATTGCCCT---AAAAAC---------AGTGCCCTA---TTGAAGTATGTGTGTTGCAGCACA---GACAAATGCAAC---------------------------------------------------------
>N.philippensis_T0576_R_0.2207_L_485
ATGAAATCTCTGCTGCTGACCTTGGTGGTGGTCACAATC---------GTGTGCCTGGACTTAGGATACACC---TTGACATGTCTTATTTGCCCAGAAAAG------TAT---TGTAACAAAGTTCACACTTGTCGAAATGGGGAGAACCAATGCTTTAAAAGGTTTTATGAG---------GGTAATCAATTAGGAAAG------------------AGATACATAAGG---------GGATGTGCTGCTACTTGCCCT---GTAGGA---------AAACCCCGT---GAGATCGTTGAGTGTTGCTCAACA---GACAAATGCAACCAC------------------------------------------------------
>N.philippensis_T0602_T0925_R_10.0231_L_474
ATGAAAACTCTACTGCTGACCTTGGTGGTGGTGACAATT---------GTGTGCCTGGACTTAGGATACACC---TTAAAATGT---------AACAAACTC------ATT---CCTTTAGCCTATAAGACTTGTCCAGCAGGGAAGAACTTATGCTATAAAATGTTCATGGTG---------TCGAATTTAACG---ATT------------------CCTGTCAAAAGG---------GGATGTATTGATGTTTGCCCT---AAAAAC---------AGTCTCCTA---GTGAAGTATGTGTGTTGCAATACA---GACAGATGCAAC---------------------------------------------------------
>N.philippensis_T0670_T1332_T1255_T1331_R_32.5637_L_446
ATGAAAACTCTGCTGCTGACCTTGCTGGTGGTGACAATC---------GTGTGCCTGGACTTAGGATACACC---CTGGAATGTCACAACCAACAATCATCG------CAA---CCTCCAACAACTAAAACTTGTTCA---GTGGAGACGAATTGCTATAAAAAGTGGTGGTCT---------GATCACCGTGGA---ACT------------------ATAATCGAAAGG---------GGATGTGGT------TGCCCT---AAAGTG---------AAGCCCTGT---GTTAAACTTAACTGTTGCAGAACA---GACAGATGCAACAAT------------------------------------------------------
>N.philippensis_T1243_R_0.0053_L_250
???????????????????????????????????????????????????????????????????????????TTAATATGTGTCAAAGAAAAGTTCTTA------TTC---AGTGAAACCACTGAGACGTGTCCAGATGGGCAGAACGTATGTTTTAACCAGGCGCATTTG---------ATTTATCCAGGAA???????????????????????????????????????????????????????????????????????????????????????????????????????????????????????????????????????????????????????????????????????????????????????????????
>N.philippensis_T1247_T0775_T1071_R_10.6019_L_250
???????????GCTGCTGACCTTGCTGGTGGTGACAATC---------GTGTGCCTGGACTTAGGATACACC---CTGGAATGTCACAACCAACAATCATCG------CAA---GCTCCAACCACTACATGTTGTCCAGGTGGGGAGACCAATTGCTATAAAAAGTGGTGGTCT---------GGTCACTGTGGA---ACT------------------GTAATCGAAAGG---------GGATGTGGT------TGCCCT---AAAGTG---------AAGCCCGGT---GTTAAACTTAACTGTTGCAGAACA---GACAGATGCAACAAT??????????????????????????????????????????????????????
>N.philippensis_T1257_T0499_R_0.9916_L_249
?????????????TGCTGACCTTGGTGGTGGTGACAATT---------GTGTGCCTGGACTTAGGATACACC---TTAAAATGT---------AAAAAACTC------GTT---CCTTTATTCTCTAAGACTTGTCCAGCAGGGAAGAACTTATGCTATAAAATGTTCATGGTG---------GCGGCGCCACAT---GTT------------------CCTGTCAAAAGG---------GGATGTATTGATGTTTGCCCT---AAAAGC---------AGTCTCCTA---GTGAAGTATGTGTGTTGCAATACA---GACAAATGCAAC?????????????????????????????????????????????????????????
>N.philippensis_T1262_R_0.0765_L_247
???????????????????????????????????????????????????????????????????????????????????????????????????ACG------TTT---TGTGGAAAATTTCAGATTTGTCGAAATGGGGAGAAGATATGCTTTAAAAAGTTATANCAA---------CGTAGACCATTCTCGTTG------------------AGATACATAAGG---------GGATGTGCTGCTACTTGCCCT---GGAACA---------AAACCCCGT---GATATGGTTGAGTGTTGCTCAACA---GACAGATGCAACCGA??????????????????????????????????????????????????????
>N.siamensis_T0963_R_0.0659_L_475
ATGAAAACTCTGCTGCTGACCTTGGTGGTGGTGACAATT---------GTGTGCCTGGACTTAGGATACACC---AGGTTATGTCTCTCAGACTACTCAATA------TTT---AGTGAAACCATTGAGATTTGTCCAGATGGGCACAATTTCTGCTTTAAAAAGTTTCCTAAG---------GGTATTTCACGTTTACCA------------------AGGGTCATCAGG---------GGATGTGCTGCTACTTGCCCT---AAAGCG---------GAAGCCCGT---GTGTATGTTGATTGTTGTGCAAGA---GACAAATGCAACCGA------------------------------------------------------
>N.siamensis_T1032_R_1.3924_L_459
ATGAAAACTCTGCTGCTGACCTTGCTGGTGGTGACAATC---------GTGTGCCTGGACTTAGGATACACC---CTGGAATGTCACGACCAACAATCATCG------CAA---ACTCCAACCACTACAGGTTGTTCAGGTGGGGAGACCAATTGCTATAAAAAGCGTTGGCGT---------GATCACCGTGGA---TAT------------------AGAACCGAGAGG---------GGATGTGGT------TGCCCT---TCAGTG---------AAGAACGGC---ATTGAAATTAACTGTTGCACAACA---GACAGATGCAACAAT------------------------------------------------------
>N.siamensis_T1064_R_0.0074_L_450
ATGAAAACTCTGCTGCTGACCTTGGTGGTGGTGACAATT---------GTGTGCCTGGACTTAGGATACACC---TTGGAATGTCACAACCAACAGTCATCG------CAA---CCTCCAACCACTAAAACTTGTCCA---GGGGAGACCAATTGCTATAAAAAGCGTTGGCGT---------GATCACCGTGGA---TCT------------------ATAACCGAAAGG---------GGATGTGGT------TGCCCT---TCAGTG---------AAGAAAGGC---ATTGAAATTAACTGTTGCACAACA---GACAAATGCAACAAT------------------------------------------------------
>N.siamensis_T1081_R_24.4653_L_446
????????TCTGCTGCTGACCTTGGTGGTGGTGACAATT---------GTGTGCCTGGACTTAGGATACACC---AGGAAATGT---------AACAAACTC------GTT---CCTTTATTCTATAAGACTTGTCCAGCAGGGAAGAACTTATGCTATAAAATGTTCATGGTG---------TCGGATTTAACG---GTT------------------CCTGTCAAAAGG---------GGATGTATTGATGTTTGCCCT---AAAAAC---------AGTGCCCTA---GTGAAGTATGTGTGTTGCAATACA---GACAGATGCAAC?????????????????????????????????????????????????????????
>N.siamensis_T1084_T1737_T1673_R_15.5235_L_446
ATGAAAACTCTGCTGCTGACCTTGGTGGTGGTGACAATT---------GTGTGCCTGGACTTAGGATACACC---TTAAAATGT---------AACAAACTC------GTT---CCTTTATTCTATAAGACTTGTCCAGCAGGGAAGAACTTATGCTATAAAATGTTCATGGTG---------GCGACGCCAAAG---GTT------------------CCTGTCAAAAGG---------GGATGTATTGATGTTTGCCCT---AAAAGC---------AGTCTCCTA---GTGAAGTATGTGTGTTGCAATACA---GACAGATGCAAC---------------------------------------------------------
>N.siamensis_T1092_R_0.0364_L_445
??????????????????ACCTTGGTGCTGGTGACAATC---------TTGTGCCTGGACTCAGGATACACC---ATAAGATGCTTCATAACACCTGATGTT------------------ACCTCTCAGGCTTGTCCAGATGGGCAGAACATATGCTATACAAAGACTTGGTGT---------GATAATTTCTGTGGCATG------------------AGAGGAAAAAGAGTCGATTTGGGATGTGCTGCTACTTGCCCT---ACAGTG---------AAACCCGGT---GTGGATATTAAATGTTGCTCAACA---GACAATTGCAACCCATTTCCAACACGCAAACGTTCT?????????????????????????????????
>N.siamensis_T1297_R_0.3782_L_408
??????????????????????????????????????????????????????????????????????????????????????????????????????????????????????????????????????????????GGGAGAAGATATGCTTTAAAAAGTTTGATCAG---------CGTAAACTATTCGGAAAG------------------AGAAACATAAGG---------GGATGTGCTGCTACTTGCCCT---GAAGCA---------AAACCCCGT---GAGATTGTTCAGTGTTGCTCAACA---GACAAATGCAACCAC??????????????????????????????????????????????????????
>N.siamensis_T1672_R_0.0933_L_350
ATGAAATCTCTGCTGCTGACCTTGGTGGTGGTCACAATC---------GTGTGCCTGGACTTAGGGTACACC---TTGACATGTCTTATTTGCCCAGAAAAG------TAT---TGTAACAAAGTTCACACTTGTCGAAATGGGGAGAACCAATGCTTTAAAAGGTTTTATGAG---------GGTAATCAATTAGGAAAG------------------AGATACATAAGG---------GGATGTGCTGCTACTTGCCCT---GTAGGA---------AAACCCCGT---GAGATCGTTGAGTGTTGCTCAACA---GACAAATGCAACCAC------------------------------------------------------
>N.siamensis_T2108_R_0.0144_L_290
????????????????????????????????????????????????????????????????????????????????????????????????????????????????????????ACCTCTAAGGATTGTCCAGATGCG---CACGTATGCTATACAAAGACTTGGTGT---------GATGGTTTCTGTGGCAAC------------------AGAGGAAGAAGAGTCGATTTGGGATGTGCTGCTACTTGCCCT---ACAGTG---------AAGACCGGT---GTGGATATTCAATGTTGCTCAACA---GACAATTGCAACCCATTTCCAACACGTCCT???????????????????????????????????????
>N.siamensis_T2362_T2363_T1943_R_3.5327_L_248
????????????????????????????????????????????????????????????????????????????????????????????????????????????TTT---TGTGGAAAATTTCAGACTTGTCGAAATGGGGAGAAGATATGCTTTAAAAAGTTACACCAA---------CGTAGACCATTCTCGTTG------------------AGATACATAAGG---------GGATGTGCTGCTACTTGCCCT---GGAACA---------AAACCCCGT---GATATGGTTGAGTGTTGCTCAACA---GACAGATGCAACCAA??????????????????????????????????????????????????????
>N.siamensis_T2470_T2140_R_0.5824_L_230
???AAAACTCTGCTGCTGACCTTGCTGGTGGTGACAATC---------GTGTGCCTGGACTTAGGATACACC---CTGGAATGTCACAACCAACAATCATCG------CAA---GCTCCAACAACTAAAACTTGTTCA---GGGGAGACCAATTGCTATAAAAAGTGGTGGTCT---------GATCACCGTGGA---ACT------------------ATAATCGAAAGG---------GGATGTGGT------TGCCCT---AAAGTG---------AAGCCCGGT---GTTAAACTTAACTGTTGCACAACA---GACAGATGCAACAAT??????????????????????????????????????????????????????
>N.siamensis_T2571_R_10.2403_L_200
ATGAAAACTCTGCTGCTGACCTTGGTGGTGGTGACAATT---------GTGTGCCTGGACTTAGGATACACC---TTAAAATGT---------AACAAACTC------GTT---CCTTTATTCTCTAAGACTTGTCCAGCAGGGAAGAACTTATGCTATAAAATGTACATATTG---------GCGATGCCAAAG---GTT------------------CCTGTCAAAAGG---------GGATGTATTGATGTTTGC---------------------------------------------------------------------------------------------------------------------------------
>N.siamensis_T2648_T0116_R_0.0823_L_150
?????????????????????????????????????????????????????????????????????????????????TGTGTCAAAGAAAAGTTCTTA------TTC---AGTGAAACCACTGAGACGTGTCCAGATGGGCAGAACGTATGTTTTAACCAGGCGCATTTG---------ATTTATCCAGGAAAATAT------------------AAGAGGACCAGG---------GGATGTGCTGCTACTTGCCCT---AAACTG---------CAAAACCGT---GATGTCATTTTCTGTTTGTCAACA---GACAAATGCAACCTA??????????????????????????????????????????????????????
>N.subfulva_T0258_T2236_R_0.0248_L_1472
???????????????????????GGTGGTGGTGACAATC---------GTGTGCCTGGACTTAGGATACACC---AGGTTATGTCTCTCAGACTACTCAATA------TTT---AGTGAAACCATTGAGATTTGTCCAGATGGGCACAACTTCTGCTTTAAAAAGTTTCCTAAG---------GGTATTACACGTTTACCA------------------TGGGTCATCAGG---------GGATGTGCTGCTACTTGCCCT---AAAGCG---------GAAGCCCAA---GTGTATGTTGATTGTTGTGCAAGA---GACAAATGCAACCGA??????????????????????????????????????????????????????
>N.subfulva_T0922_T6993_R_0.1491_L_891
ATGAAAACTCTGCTGCTGACCTTGGTGCTGGTGACAATC---------TTGTGCCTGGACTCAGGATACACC---ACAAAATGTTACAACCACCTGTCAAGG------ACT---CCTGAAACCACTGAAATTTGTCCAGATTCATGGTACTTTTGCTATAAAATCTCTTGGGTT------GATGGACATGAAGGA------------------------CTAATCGAAAGG---------GGGTGTACTTTTACTTGCCCT---GAATTG---------AGACCCAATGGGAAGTATGTTTACTGTTGCAGAAAA---GACAAATGTAACCAA------------------------------------------------------
>N.subfulva_T2413_T9472_T7046_R_4.2433_L_574
ATGAAAACTCTGCTGCTGACCTTGGTGCTGGTGACAATC---------TTGTGCCTGGACTCAGGATACACC---ATAAGATGCTTCATAACACCTGATGTT------------------ACCTCTCAGATTTGTGCAGATGGG---CACGTATGCTATACAAAGACTTGGTGT---------GATAATTTCTGTGCCAGC------------------AGAGGAAAAAGAGTCGATTTGGGATGTGCTGCTACTTGCCCT---ACAGTG---------AAACCCGGT---GTGAATATTAAATGTTGCTCAACA---GACAATTGCAACCCATTTCCAACACGCAACCGTCCT---------------------------------
>N.subfulva_T2728_R_0.0456_L_542
???ATGAAGGCGCCTTTTGCCATCCTCTTGGCCGCCTGC---------CTCTGCATGGACGGCGGATACACC---ACAAAATGTTACAACCACCTGTCTGGG------ACT---CCTGAAACCACTGAAATTTGTCCAGATTCACAGTACTTTTGCTATAAAAGCTCTTGGATT---------GATGGAGGTGGA---ATG------------------AGAATCAAAAGG---------GGATGTGTTGCTAGTTGTCCT---GAATTC---------AGTTCCCATTATAAATCTCTTGTCTGTTGCAGAACA---GAGAATTGCAACAAA------------------------------------------------------
>N.subfulva_T3178_R_2.6007_L_500
ATGAAAACTCTGCTGCTGACCTTGGTGGTGGTGACAATC---------GTGTGCCTGGACTTAGGATACACC---ATGGAATGTCACAACCAACAGTCATCG------CAA---CCTCCAACCACTAAAACTCGTCCA---GGGGAGACCAATTGCTATAAAAAGCAGTGGTCT---------GATCACCGTGGA---ACT------------------ATAATCGAAAGG---------GGATGTGGT------TGTCCT---TCAGTG---------AAGAAAGTT---GTTAAAATTAACTGCTGCACAACA---GACAGATGCAACAAT------------------------------------------------------
>N.subfulva_T3195_R_0.9751_L_499
????????????CTGCTGACCTTGGTGGTGGTGACAATT---------GTGTGCCTGGACTTAGGATACACC---ATAAAATGTCACAACACACTG------------CTT---CCTTTCATCTATAAGACTTGTCCAGAAGGGCAGAACATATGCTTTAAAGGGACTTTAAAA------------TTTCCAAAGAAAACG------------------ACTTACAAAAGG---------GGATGTGCTGCTACTTGCCCT---AAAAGC---------AGTCTCCTA---GTGAAGTATGTGTGTTGCAATACA---AACAAATGCAAC?????????????????????????????????????????????????????????
>N.subfulva_T3287_R_0.4021_L_494
ATGAAAACTCTGCTGCTGACCTTGGTGCTGGTGACAATC---------TTGTGCCTGGACTTAGGATACACC---AAGAGATGCTACAGAACACCTGATCTT------------------AAGTCTGAGACTTGTCCACCTGGGCAGGACCTATGCTATACAAAGAAGTGGTGT---------GATGCTTGGTGTACCAGC------------------AGAGGAAAGGTAATCGAATTGGGATGTGTTGCTACTTGCCCT---ACAGTG---------AAGCCCTAT---GAGGAAATTACCTGTTGCTCAACA---GACAATTGCAACCCACATCCAAAAATGAAACCT------------------------------------
>N.subfulva_T4089_R_0.0791_L_445
????????????????????????GTGGTGGTGACAATT---------GCGTGCCTGGACTTAGGATACACC---TTGACATGTCTTATTTGCCCAGAAAAG------TAT---TGTAACAAAGTTCACACTTGTCGAAATGGGGAGAACATATGCTTTAAAAGGTTTTATGAG---------GGTAATCTATTAGGAAAG------------------AGATACCCAAGG---------GGATGTGCTGCTACTTGCCCT---GAAGCA---------AAACCCCGT---GAGATCGTTGAGTGTTGCTCAACA---GACAAATGCAACCAC??????????????????????????????????????????????????????
>N.subfulva_T4313_T6039_R_2.4187_L_434
ATGAAAACTCTGCTGCTGACCTTGGTGGTGGTGACAATC---------GTGTGCCTGGACTTAGGATACACC---TTGACATGTCTCAATTGCCCAGAAGTG------TAT---TGTAGAAAATTTCACACTTGTCGAAATGGGGAGAACATATGCTTTAAAAGGTTTGATCAG---------CGTAAACTATTAGGAAAG------------------AGATACACAAGG---------GGATGTGCTGCTACTTGCCCT---GAAGCA---------AAACCCCGT---GAGACCGTTGAGTGTTGCTCAACA---GACAAATGCAACCAC------------------------------------------------------
>N.subfulva_T4448_R_0.704_L_427
ATGAAAGCTTTGCTATTTGCGTTGCTGTTGGTTGCATTC---------CTGTTCAAGGATCCAGTAAAGAGT---CTGCAATGTTACTCATGTGGCAGAAAT------GGT---TGCCGTGACATAGTCACGTGTTCGGAAAAACAAGAGTTCTGTTTTAACCGCTTCGGTAAA------------AGAAACCAG------------------------CTCCGGAAGTCC---------GGATGTGCTGTAAAGTGCAATCCAAGAAGC---------AGCTCGAAT---TTCCGTGTTGAATGCTGCACAACT---GACCTTTGCAAT---------------------------------------------------------
>N.subfulva_T4455_R_0.0618_L_427
??????????????ATTTGCGTTGCTGTTGGTTGCATTC---------CTGTTCAAGGATCCAGTAAAGAGT---ATGGAATGTTACAAATGTGGCGTATCT------GGT---TGTCACCTCAAAATTACATGTTCCGCAGAAGAAACATTCTGTTATAAGTGGCATAATAAA------------ATATTAAAT------------------------TTACGGTGGCAT---------GGATGTGCCAAAACATGCACTGAAGAAGAC---------AGCTGGAAG---GCCTACATTAAATGTTGCACAACT---AACCTTTGCAATACT??????????????????????????????????????????????????????
>N.subfulva_T5393_T2034_R_0.0114_L_383
???????????????????????????ATAACACCTGAT---------GTTACCTCTCAGATTGGATACACC---ATAAGATGCTTCATAACACCTGATGTT------------------ACCTCTCAGATTTGTGCAGATGGG---CACGTATGCTATACAAAGACTTGGTGT---------AACGCTTGGTGTAAGCAC------------------AGTTTTTATCTT------------CACTCAAAGTTTTTCTTC---TTCTTG---------AACCCAGAC???????????????????????????????????????????????????????????????????????????????????????????????????
>N.subfulva_T8396_T3487_R_10.8994_L_270
?????AACTCTGCTGCTGACCTTGGTGGTGGTGACAATC---------GTGTGCCTGGACTTAGGATACACC---ATAGAATGT---------AACAAACTC------GTT---CCTATAGCCCATAAGACTTGTCCAGCAGGGAAGAACTTATGCTATCAAATGTACATGGTG------------TCAAAGTCAACAATT------------------CCTGTCAAAAGG---------GGATGTATTGATGTTTGCCCT---AAAAGC---------AGTCTCCTA---GTGAAGTATGTGTGTTGCAATACA---GACAGATGCAAC?????????????????????????????????????????????????????????
>N.subfulva_T8810_R_0.3434_L_249
ATGAAAACTCTGCTGCTGACCTTGGTGGTGGTGACAATT---------GTTTGCCTGGACTTAGGATACACC---TTAATATGTGTCAAAGAAAGGTTCTTA------TTC---AGTGAAACCACTGAGACGTGTCCAGATGGGCAGAACCTGTGTTTTAACCAGGGGCATTTG---------ATTTATCCAGGAAAATAT------------------GAGAGGACCAGG---------GGATGTGCTGCTACTTGCCCT---AAACTG---------CAAAACCGT---------------------------------------------------------------------------------------------------
>N.subfulva_T9518_T3392_R_0.2247_L_195
ATGAAAACTCTGCTGCTGACCTTGGTGGTGGTGACAATT---------GTGTGCCTGGACTTAGGATACACC---AGGACATGCTTCACAACACCTTATGTT------------------ACCTCTGAGACTTGTCAAAGTGGGGAGGACATATGCTTTACAAAGACTTGGTGT---------GATGCTTGGTGTGGCAGC------------------AGAGGAAAAAGAATCGAATTGGGATGTGCTGCTACTTGCCCTACGGATTCT---------AATGCCCGT---GTAGAAATTAAATGTTGCTCAACA---GACGATTGCAACCCACATCCA------------------------------------------------
>N.sumatrana_T0584_R_0.3515_L_1003
ATGAAAACTCTGCTGCTGACCTTGCTGGTGGTGACAATC---------GTGTGCCTGGACTTAGGATACACC---TTGACATGTCTCAATTGCCCAGAAATG------TTT---TGTGGAAAATTTCAGACTTGTCGAAATGGGGAGAAGATATGCTTTAAAAAGTTACAACAA---------CGTAGACCATTCTCGTTG------------------AGATACATAAGG---------GGATGTGCTGCTACTTGCCCT---GGAACA---------AAACCCCGT---GATATGGTTGAGTGTTGCTCAACA---GACAGATGCAACCGA------------------------------------------------------
>N.sumatrana_T0925_R_0.0472_L_800
ATGAAAACTCTGCTGCTGACCTTGGTGGTGGTGATATTT---------TATATCTTTCATCCAGGATACACC---TTAAAATGT---------AACAAACTC------GTT---CCTTTATTCTATAAGACTTGTCCAGCAGGGAAGAACTTATGCTATAAAATGTTCATGGTG---------TCG?????????????????????????????????????????????????????????????????????????????????????????????????????????????????????????????????????????????????????????????????????????????????????????????????????????
>N.sumatrana_T1405_R_0.0214_L_650
ATGAAAACTCTGCTGCTGACCTTGGTGGTGGTGACAATG---------GTGTGCATGGACTTAGGATACACC---ACAATATGTTACAACCACCTGTCAAGG------ACT---CCTGAAACCATTGAAATTTGTCCAGATTCACGGTACTTTTGCTATAAAATCTCTTTGGCT---------GATGGAAATGAT---GTA------------------AGAATCAAAAGG---------GGATGTACTTTTACTTGCCCT---GAATTG---------AGACCCACTGGGAAATATGTTTACTGTTGCAGAAGA---GACAAATGTAACCAA------------------------------------------------------
>N.sumatrana_T2005_R_1.1289_L_550
ATGAAATCTCTGCTGCTGACCTTGCTGGTGGTGACAATC---------GTGTGCCTGGACTTAGGATACACC---TTGACATGTCTCAATTGCCCAGAAGTG------TTT---TGTAAAAAATTTCAGACTTGTCGAAATGGGGAGAAGATATGCTTTAAAAAGTTTGATGAG---------CGTAAACTATTCGGAAAG------------------CGATACATAAGG---------GGATGCGCTGCTACTTGCCCT---GAAGCA---------AAACCCCGT---GAGATTGTTCAGTGTTGCTCAACA---AACAAATGCAACCAC------------------------------------------------------
>N.sumatrana_T2718_R_4.1445_L_478
ATGAAAACTCTGCTGCTGACCTTGGTGGTGGTGACAATT---------GTGTGCCTGGACTTAGGATACACC---TTAAAATGT---------AACAAACTC------GTT---CCTTTATTCTATAAGACTTGTCCAGCAGGGAAGAACTTATGCTATAAAATGTACATGGTG---------GCGACGCCA---AAGGTT------------------CCTGTCAAAAGG---------GGATGTATTGATGTTTGCCCT---AAAAGC---------AGTCTCCTA---GTGAAGTATGTGTGTTGCAATACA---GACAGATGCAAC---------------------------------------------------------
>N.sumatrana_T6912_R_0.1635_L_150
???????????????????????????????????????????????????????????????????????????????????????????????????????????????????????????????????????????????????????????????????????????TGT---------GATGGTTTCTGTAGCAGC------------------AGAGGAAGAAGAGTCGAGTTGGGATGTGCTGCTACTTGCCCT---ACAGTG---------AAGCCCGGT---GTGGATATTCAATGTTGCTCAACA---GACAATTGCAACCCATTTCCAACACGTCCT???????????????????????????????????????
>O.hannah_1266
???????????????????????????????????????????????????????????????GGACACACC---AGGATATGTCTCACAGACTACTCAAAA------GTT---AGTGAAACCATTGAGATTTGTCCAGATGGGCAGAACTTCTGCTTTAAAAAGTTTCCTAAG---------GGTATTCCATTTTTACCA------------------TGGGTCAACAGG---------GGATGTGCTGCTACTTGCCCT---AAACCG---------GAACCCAAA---GTGTATGTTGACTGTTGTGCAAGA---GACAAATGCAACCAA??????????????????????????????????????????????????????
>O.hannah_142
??????????????????????????????????????????????????????????????????????????????????????????????????????????????????????????????GAGACTTGTCCAGATGGGCAGGACATATGCTATACAGAGACTTGGTGT---------GACGTTTGGTGTACCTCC------------------AGAGGAAAAAGAGTCAATTTGGGATGTGCTGCTACTTGCCCT---AAAGCG---------AATCCCGGT---GTGGATATTATATGTTGCTCAACA---GACAATTGCAACCCATTTCCAACACGCAAACGTCCT?????????????????????????????????
>O.hannah_1587
??????????????????????????????????????????????????????CTGGACTTAGGATACACC---ACGAAATGTTACAACCACCAGTCAACG------ACT---CCTGAAACCACTGAAATTTGTCCAGATTCAGGGTACTTTTGCTATAAAAGCTCTTGGATT---------GATGGACGTGAA---GGA------------------AGAATCGAAAGG---------GGATGTACTTTTACTTGCCCT---GAATTG?????????????????????????????????????????????????????????????????????????????????????????????????????????????????????
>O.hannah_2074
???????????????????????????GTGGTTACAATC---------GTGTGCCTGGACTTAGGATACAGC---TTGACATGTCTCAATTGCCCAGAACAG------TAT---TGTAAAAGAATTCACACTTGTCGAGATGGGGAGAACGTATGCTTTAAAAGGTTTTACGAG---------GGTAAACTATTATGTAAG------------------CAATTCAGAAGG---------GGATGTGCTGCTACTTGCCCT---GAAGCA---------AAACCCCGT---GAGATCG?????????????????????????????????????????????????????????????????????????????????????????
>O.hannah_256
???????????????????????????GTGGTGACAATC---------GTGTGCCTGGACTTAGGATACACC---ACGAAATGCTACGAAACCGGTGAACGT------ATT---------ATTTCTGAGGCTTGTCCCCCTGGGCAGGACCTATGCTATATGAAGACTTGGTGT---------GACAATTTTTGTGGCACA------------------AGAGGAAAGGTCATCGAATTGGGATGTACTGCTACTTGTCCT---ACAGTG---------AAGCCCCAT---GAGCAAATTACCTGTTGCTCAACA---GACAATTGCAACCCACATCCGAAAATGAAACAACGT?????????????????????????????????
>O.hannah_3496
ATGAAAACTTTGCTATTTGCATTGCTGTTGGTTGCATTC---------CTGTTCAAGGATCCAGTAAAGAGT---ATGGAATGTTACAGATGTGGTGTAACT------GGT---TGGCATCTCAAAATTACGTGTTCGGCAGAAGAAACATTCTGTTATA???????????????????????????????????????????????????????????????????????????????????????????????????????????????????????????????????????????????????????????????????????????????????????????????????????????????????????????????????
>O.hannah_4431
??????????????????????????????????????????????????????????????????TACACC---AGGATATGTTTAAAGCAAGAGCCGTTT------CAA---CCTGAACCCACTACAACTTGTCCAGAAGGGGAGGATGCTTGCTATAATTTGTTTTGGAGT---------GATCACAGTGAA---ATT------------------AAAATCGAAATG---------GGATGCGGT------TGCCCT---AAAACG---------GAGCCCTAT---ACTAACCTTTACTGTTGCAAAATA---GACTCGTGCAACAAA??????????????????????????????????????????????????????
>O.hannah_gene16_s535735
???????????????????????????????????????????????????????????????GGATACACC---ACGAAATGCTACATAACACCTGATGTG------------------AAGTCTCAGACTTGTCCAGATGGGGAGAACATATGCTATACAAAGACTTGGTGT---------GATGTTTGGT??????????????????????????????????????????????????????????????????????????????????????????????????????????????????????????????????????????????????????????????????????????????????????????????????
>W.aegyptia_T1024_T3273_R_7.7193_L_659
ATGAAAACTCTGCTGCTGACCTTGGTGGTGGTGACAATT---------GTGTGCCTGGACTTAGGACACACC---TTCGTATGTCACAACCAACAGTCATCT------CAA---CCTCCAACCACTACAAATTGTTCAGGTGGGGAGAACAAGTGCTATAAAAAGCGGTGGTCT---------ACTCACCGTGGA---ACT------------------ATAACCGAAAGG---------GGATGTGGT------TGCCCT---ACAGTG---------AAGAAAGGT---ATTGAACTTCACTGTTGCACAACA---GACCAATGCAACCTA------------------------------------------------------
>Y17059.1_Bungarus_multicintus
ATGAAAACTCTGCTGCTGACCTTGGTGGTGGTGACAATC---------ATATGCCTGGACTTAGGATACACC---GAGATGTGTAATATGTGCGTTAGACCA------TAT---CCTTTTATGTCCAGTTGTTGTCCAGAGGGGCAGGACCGCTGCTACAAAAGTTATTGGGTTAATGAAAATCGAAAACAAGAAGCATACCATGGAAAATATCCAGTTATACTCGAAAGG---------GGATGTGTTACTGCTTGCACT---GGTCCAGGATCCGGGAGCATATAT---AACTTATATACCTGTTGTCCAACA---AACAGATGCGGCTCTAGCTCTACAAGTGGC---------------------------------------
```
