## Supplementary material for "Convergent Evolution of Pain-Inducing Defensive Venom Components in Spitting Cobras": Data S3

```
>GU190795.1_Bungarus_flaviceps
ATGAAAACTTTGCTGCTGACCTTGGTGGTGGTGACAATCGTGTGCCTGGACTTTGGATACACCAGGAAATGTCTCACAAAGTACTCCCGGGAT---AATGAATCCTCTAAGACTTGTCCAAGTGGGCAGAACGTATGCTTTAAAAAGTGGGAGATGGGTAATTCATCAGAAAAGAATGCCAAAAGGGGATGTATTGCTGCTTGTCCTAAACCGAAAAAGAATGAGATGATTCAATGTTGTTCAAAAGACAAATGCAACAAA---------------------------------------------------
>A.s.intermedius_T0844_T1437_T2479_T1623_T0197_R_23.2176_L_559
ATGAAAACTCTGCTGTTGACCTTGGTGGTGCTGACAATTGTGTGCCTGGACTTAGGATACACCAGGAAATCTTTCAACCTCAACACACCTCTT---CCTCTCATCTATAAGACTTGTCCAGAAGGGAAGGACCTATGCTATAAAATGAATTTTAAGTTGTTGCCAAAGAAATTATCTATCAAAAGGGGATGTACTGATACTTGCCCTAAAAGCAGTTTGCTAGTGAAGGTTGTGTGTTGCGACACAGACAAATGCAAC------------------------------------------------------
>A.s.intermedius_T1197_R_0.1245_L_450
ATGAAAACTCTGCTGCTGACCTTGGTGCTGGTGACAATCGTGTGCCTGGACTTAGGATACACCTTAATATGTGTCAAAGAAAGGTTCTTATTC---AGTGAAACCACTGAGACGTGTCCAGATGGGCAGAATATATGTTTTAACCAGGGGCATTTGATTTATCCAGGAAAATATGAGAGGACCAGGGGATGTGCTGCTACCTGCCCTATACTGAAAACCCGTGATGTCATTTACTGTTGCTCAACAGACAAATGCAACCGA---------------------------------------------------
>DQ273577.1_O.hannah
ATGAAAACTCTGCTGCTGACCTTGGTGGTGGTGACAATCGTGTGCCTGGACTTAGGATACACCAGGAAATGTCTC------AACACACCGCTT---CCTTTGATCTATAAGACTTGTCCAATAGGGCAGGACAGATGCATTAAAATGACTATTAAGAAGTTGCCATCTAAATATGACGTCATCAGGGGATGTATTGATATTTGCCCTAAAAGCAGTGCCGATGTGGAAGTTCTGTGTTGCGATACAAACAAATGCAACAAA---------------------------------------------------
>DQ273578.1_O.hannah
ATGAAAACTCTGCTGCTGACCTTGGTGGTGGTGACAATCGTGTGCCTGGACTTAGGATACACCAGGAAATGTCTC------AACACACCGCTT---CCTTTGATCTATACGACTTGTCCAATAGGGCAGGACAAATGCGTTAAAATGACTATTAAGAAGTTGCCATCTAAATATGACGTTATCAGGGGATGTACTGATATTTGCCCTAAAAGCAGTGCCGATGTGGTTGTTGTGTGTTGCGATACAAACAAATGCGACAAA---------------------------------------------------
>DQ273579.1_O.hannah
ATGAAAACTCTGCTGCTGACCTTGGTGGTGGTGACAATCGTGTGCCTGGACTTAGGATACACCAGGAAATGTCTC------AACACACCGCTT---CCTTTGATCTATAAGACTTGTCCAATAGGGCAGGACAAATGCATTAAAATGACTATTAAGAAGTTGCCATCTAAATATGACGTCATCAGGGGATGTATTGATATTTGCCCTAAAAGCAGTGCCGATGTGGAAGTTCTGTGTTGCGATACAAACAAATGCAACAAA---------------------------------------------------
>DQ273580.1_O.hannah
ATGAAAACTCTGCTGCTGACCTTGGTGGTGGTGACAATCGTGTGCCTGGACTTAGGATACACCAGGAAATGTCTC------AACACACCGCTT---CCTTTGATCTATACGACTTGTCCAATAGGGCAGGACAAATGCGTTAAAATGACTATTAAGAAGTTGCCATCTAAATATGACGTTATCAGGGGATGTACTGATATTTGCCCTAAAAGCAGTGCCGATGTGGTTGTTGTGTGTTGCGATACAAACAAATGCAACAAA---------------------------------------------------
>DQ273581.1_O.hannah
ATGAAAACTCTGCTGCTGACCTTGGTGGTGGTGACAATCGTGTGCCTGGACTTAGGATACACCAGGAAATGTCTC------AACACACCGCTT---CCTTTGATCTATAAGACTTGTCCAATAGGGCAGGACAAATGCATTAAAATGACTATTAAGAAGTTGCCATCTAAATATGACGTTATCAGGGGATGTACTGATATTTGCCCTAAAAGCAGTGCCGATGTGGTTGTTGTGTGTTGCGATACAAACAAATGCAACAAA---------------------------------------------------
>H.hemachatus_T1274_T1588_T1866_T1092_T1440_T1175_R_27.3468_L_490
ATGAAAACTCTGCTGCTGACCTTGGTGGTGGTGACAATTGTGTGCCTGGACTTAGGATACACCCTAAAATGT------CACAACAAACTCGTT---CCTTACCTCTCTAAGACTTGTCCAAATGGGAAGAACTTATGCTATAAAATGAGTATGCAGGTTACGCCAATG---ATTCCTATCAAAAGGGGATGTACTGATACTTGCCCGAAAAGCAGTCTCCTGGTGAAGGTTGTGTGTTGCAAAACAGACAAATGCAAC------------------------------------------------------
>H.hemachatus_T1337_R_0.1413_L_467
ATGAAAACTCTGCTGCTGACCTTGATTGTGGTGACAATTGTGTGCCTGGACTTAGGATACACCTTAATATGTGTCAAAGAAAGGTTCTTATTC---AGTGAAACCACTGTGACGTGTACAGATGGGCAGAACATATGTTTTAATCAGGGGCATTTGATTTATCCAGGAAAATATGAGAGGACCAGAGGATGTGCTGCTACTTGCCCTAAACTGCAAAACCGTGATGTCATTACCTGTTGCTCAACAGACAAATGCAACCGA---------------------------------------------------
>N.annulifera_T0304_T0460_T0852_R_16.2239_L_664
ATGAAAACTCTGCTGCTGACCTTGGTGGTGGTGACAATCGTGTGCCTGGACTTAGGATACACCCTAAAATGT---------CATAAACTCGTT---CCTCCAGTCTGGAAGACTTGTCCAGAAGGGAAGAACTTATGCTATAAAATGTACATGGTGGCGACGCCAATGATGCTTCCTGTCAAAAGGGGATGTATTGATGTTTGCCCTAAAGACAGTGCCCTAGTGAAGTATATGTGTTGCAACACAGACAAATGCAAC------------------------------------------------------
>N.annulifera_T0582_R_0.0838_L_454
?????????????????????????????????????????????????????AGGATACACCCTAAAATGT---------CATAAACTCGTT---CCTCCATTCTGGAAGACTTGTCCAGAAGGAAAGAACTTATGCTATAAAATGTACATGGTGGCGACGCCAATGCGTAAGCACAGATCTTATCTTCTCTCA??????????????????????????????????????????????????????????????????????????????????????????????????????????????????---
>N.annulifera_T0490_R_0.0536_L_506
??????????????????????????????????????????????????????????????????????????????????????????????????????????????????????????????????????????????????????CTTTGTGCTTCCTTCACA---GTTCCTGTCAAAAGGGGATGTATTGATGTTTGCCCTAAAGACAGTGCCCTAGTGAAGTATGTGTGTTGCAGCACAGACAAATGCAAC??????????????????????????????????????????????????????
>N.annulifera_T0616_T1228_T0679_T1138_R_20.1164_L_445
ATGAAAACTCTGCTGCTGACCTTGGTGGTGGTGACAATTGTGTGCCTGGACTTAGGATACACCCTAAAATGT---------CATAAACTCGTT---CCTCCATTCTGGAAGACTTGTCCAGAAGGGAAGAACTTATGCTATAAAATGTTCATGGTGTCGACGTCA---ACGGTTCCTGTCAAAAGGGGATGTATTGATGTTTGCCCTAAAGACAGTGCCCTAGTGAAGTATGTGTGTTGCAGCACAGACAAATGCAAC------------------------------------------------------
>N.annulifera_T0532_R_0.4124_L_481
ATGAAAACTCTGCTGCTGACCTTGGTGGTGGTGACAATCGTGTGCCTGGACTTAGGATACACCAGGTTATGTCTCTCAGACTACTCAATATTT---AGTGAAACCATTGAGATTTGTCCAGATGGGCACAACTTCTGCTTTAAAAAGTTTCCTAAGGGTATTACACGTTTACCATGGGTCATCAGGGGATGTGCTGCTACTTGCCCTAAAGCAGAAGCCCAAGTGTATGTTGATTGTTGTGCAAGAGACAAATGCAACAGA---------------------------------------------------
>N.annulifera_T0255_R_1.6488_L_726
ATGAAAACTCTGCTGCTGACCTTGGTGGTGGTGACAATTGTGTGCCTGGACTTAGGATACACCCTAAAATGT------CACAACACACAGCTT---CCTTTCATCTATAAGACTTGTCCAGAAGGGAAGAACTTATGCTTTAAAACGACTTTGAAGAAGCTTCCATTGAAAATTCCTATCAAAAGGGGATGTGCTGCTACTTGCCCTAAAAGCAGTGCCCTATTGAAGGTTGTGTGTTGCAGCACAGACAAATGCAAC------------------------------------------------------
>N.atra_T1125_T2283_R_4.769_L_450
?????????????????????????????????ACAATTGTGTGCCTGGACTTAGGATACACCTTAAAATGT---------AACAAACTCGTT---CCTTTATTCTATAAGACTTGTCCAGCAGGGAAGAACTTATGCTATAAAATGTTCATGGTGTCGAATATAATG---GTTCCTGTCAAAAGGGGATGTATTGATGTTTGCCCTAAAAGCAGTCTCCTAGTGAAGTATGTGTGTTGCAATACAGACAGATGCAAC??????????????????????????????????????????????????????
>N.atra_T1370_T2175_R_1.269_L_398
ATGAAAACTCTGCTGCTGACCTTGGTGGTGGTCACAATCGTGTGCCTGGACTTAGGATACACCTTGACATGTCTTATTTGCGCAGAAAAGTAT---TGTAACAAAGTTCACACTTGTCGAAATGGGGAGAAGATATGCTTTAAAAAGTTTGATCAGCGTAAACTATTGGCGTTGAGATACATAAGGGGATGTGCTGCTACTTGCCCTGAAACAAAACCCCGTGATATGGTTGAGTGTTGCTCAACAGACAGATGCAACCGA---------------------------------------------------
>N.haje_T4284_T4432_R_0.7825_L_200
???????????????????????????????????????????????????????????????????????????????????????????????????????????????ACTTGTCCAGAAGGGAAGAACTTATGCTTTAAAACGACTTTGAAGAAGCTTCCATTGAAAATTCCTATCAAAAGGGGATGTGCTGCTACTTGCCCTAAAAGCAGTGCCCTATTGAAGGTTGTGTGTTGCAGCACAGACAAATGCAAC??????????????????????????????????????????????????????
>N.kaouthia_T5501_R_1.2105_L_200
??????????????????????????????????????????????????????????????????????????????????????????????????????????????????????????????????????ATGCTATAAAATGTTCATGGTGTCGAATAAAACG---GTTCCTGTCAAAAGGGGATGTATTGATGCTTGCCCTAAAAACAGTCTCCTAGTGAAGTATGTGTGTTGCAATACAGACAGATGCAAC??????????????????????????????????????????????????????
>N.kaouthia_T5505_T3463_R_3.5052_L_200
???????????GCTGCTGACCTTGGTGGTGGTGACAATTGTGTGCCTGGACTTAGGATACACCTTAAAATGT---------AACAAACTCATT---CCTATAGCCTCTAAGACTTGTCCAGCAGGGAAGAACTTATGCTATAAAATGTTCATGATGTCGGATTTAACG---ATTCCTGTCAAAAGGGGATGTATTGATGTTTGCCCTAAAAACAGTCTCCTAGTGAAGTATGTGTGTTGCAATACAGACAGATGCAAC??????????????????????????????????????????????????????
>N.kaouthia_T5021_T3438_R_2.961_L_250
ATGAAAACTCTGCTGCTGACCTTGGTGGTGGTGACAATTGTGTGCCTGGACTTAGGATACACCTTAAAATGT---------AACAAACTCGTT---CCTTTATTCTATAAGACTTGTCCAGCAGGGAAGAACTTATGCTATAAAATGTTCATGGTGGCGACGCCAAAG---GTTCCTGTCAAAAGGGGATGTATTGATGTTTGCCCTAAAAGCAGTCTCCTAGTGAAGTATGTGTGTTGCAATACAGACAGATGCAAC------------------------------------------------------
>N.kaouthia_T1732_R_0.3125_L_500
ATGAAAACTCTGCTGCTGACCTTGGTGGTGGTGACAATTGTGTGCCTGGACTTAGGATACACCTTAAAATGT------CACAACACACAGCTT---CCTTTCATCTATAAGACTTGTCCAGAAGGGAAGAACTTATGCTTTAAAGCGACTTTGAAGAAGTTTCCATTGAAAATTCCTATCAAAAGGGGATGTGCTGATAATTGCCCTAAAAACAGTGCCCTATTGAAGTATGTGTGTTGCAGCACAGACAAATGCAAC------------------------------------------------------
>N.mossambica_T1148_R_6.5752_L_504
ATGAAAACTCTGCTGCTGACCTTGGTGGTGGTGACAATCGTGTGCCTGGACTTAGGATACACCTTAAAATGT---------AACAAACTCATT---CCTATAGCCTATAAGACTTGTCCAGAAGGGAAGAACTTATGCTATAAAATGATGATGGTGTCAAAGAAAATG---GTTCCTGTCAAAAGGGGATGTATTGATGTTTGCCCTAAAGACAGTGCCCTAGTGAAGTATGTGTGTTGCAGTACAGACAGATGCAAC------------------------------------------------------
>N.mossambica_T3446_T1480_T3464_R_6.0593_L_199
???????????????????????????GTGGTGACAATCGTGTGCCTGGACTTAGCCTATAAG------------------------------------------------ACTTGTCCAGAAGGGAAGAACTTATGCTATAAAATGATGCTCGCGTCAAAGAAAATG---GTTCCTGTCAAAAGGGGATGTATTGATGTTTGCCCTAAAGACAGTGCCCTAGTGAAGTATGTGTGTTGCAGTACAGACAGATGCAAC??????????????????????????????????????????????????????
>N.mossambica_T3171_T1648_R_2.9367_L_251
ATGAAAACTCTGCTGCTGACCTTGGTGGTGGTGACAATCGTGTGTCTGGACTTAGGATACACCTTAAAATGT---------AAAAAACTCATT---CCATTATTCTCTAAGACTTGTCCAGAAGGGAAGAACTTATGCTATAAAATGATGATCGGGTCAAAGAAAATG---GTTCCTGTCAAAAGGGGATGTATTGATGTTTGCCCTAAAAGCAGTTTCCTAGTGAAGTATGAGTGTTGCGATACAGACAGATGCAAC------------------------------------------------------
>N.mossambica_T1107_R_6.2992_L_518
ATGAAAACTCTGCTGCTGACCTTGGTGGTGGTGACAATCGTGTGCCTGGACTTAGGATACACCCTAAAATGT---------AACCAACTCATT---CCTCCATTCTGGAAGACTTGTCCAAAAGGGAAGAACTTATGCTATAAAATGACTATGCGGGCGGCGCCAATG---GTTCCTGTCAAAAGGGGATGTATTGATGTTTGCCCTAAAAGCAGTCTCCTAATTAAGTATATGTGTTGCAACACAGACAAATGCAAC------------------------------------------------------
>N.mossambica_T1821_T1178_R_4.1416_L_400
??????????????GCTGACCTTGGTGGTGGTGACAATAGTGTGCCTGGACTTAGGATACACCCTAAAATGT---------AACCGACTCATT---CCTCCATTCTGGAAGACTTGTCCAGAAGGGAAGAACTTATGCTATAAAATGACTATGCGGCTGGCACCAAAG---GTTCCTGTCAAAAGGGGATGTATTGATGTTTGCCCTAAAAGCAGTCTCCTAATTAAGTATATGTGCTGCACCAATGACAAATGCAAC??????????????????????????????????????????????????????
>N.mossambica_T2253_R_5.9404_L_350
??????????????????????????????????????????????????????????????????????????????????????????????????????????????????????CAAAAGGGAAGAACTTATGCTATAGAATGACTATGCGGGGGGCGTCAAAG---GTTCCTGTCAAAAGGGGATGTATTGATGTTTGCCCTAAAAGCAGTCTCCTAATTAAGTATATGTGCTGCACCAATGACAAATGCAAC??????????????????????????????????????????????????????
>N.mossambica_T3436_R_0.2812_L_200
???????????????????????????????????????????????????????????????????????????????????????????????????????????????????????????????????????TGCTATAAAATGAGGGTGCCTATGGCGCCAATG---GTTCCTGTCAAAAGGGGATGTATTGATGTTTGCCCTAAAAGCAGTCTCCTAGTGAGGTATATGTGTTGCAACACAGACAGATGCAACCGA???????????????????????????????????????????????????
>N.mossambica_T2771_R_0.0229_L_300
?????AACTCTGCTGCTGACCTTGGTGGTGGTGACAATAGTGTGCCTGGACTTAGGATACACCCTGAAATGT---------AACCAACTCATT---CCTCCATTCTTTAAGACTTGTCCAGAAGGGAAGAACTTATGCTATAAAATGACTATGCGGGTGGGGCCAAGG---GTTCCTGTCAAAAGGGGATGTGCTTCCACTTGCCCTAAAAGCAATGCCCTAATGAAGGTTGTGTGTTGCAATACAGACAGATGCAAC??????????????????????????????????????????????????????
>N.mossambica_T1524_R_0.3315_L_441
???????????????????????????????????????????????????????????????????????????????????????????????GCCTCCATTCTATATGAATTGTCCAGAAGGGATGAACATATGCTATACAATGTTTGAGACACGATTT------AGTTTTTATACCAAAAGGGGATGTGCTGCTACTTGCCCTAAAAGCCCTGGCCGCGGGAAGGTTCAGTGTTGCGATACAGACAGATGCAACTCA???????????????????????????????????????????????????
>N.mossambica_T1893_R_1.885_L_392
ATGAAAACTCTGCTGCTGACCCTGGTGGTGGTGACAATCGTGTGCCTGGACTTAGGATACACCAGACAATGT---------ACCCAACAAAAG---CCTCCATTCTATATGAATTGTCCAGAAGGGATGAACGTATGCTATACAATGTTTGTGTTTGAGTCACCATTTAAATTTTATACCAAAAGGGGATGTGCTGCTACTTGCCCTAAAAGCCGTGTCCGCGCGAAGATTGAGTGTTGCGAAAAAGACAGATGCAACCCTAAAAGCAGTCTCCTAATTAAGTATATGTGTTGCAACACAGACAAATGCAAC
>N.mossambica_T3430_T2728_R_3.8473_L_200
??????????????GCTGACCTTGGTGGTGGTGACAATCGTGTGCCTGGACTTAGGATACACCAGACAATGTACCCAACAAAAG------------CCTCCATTCTATATGAATTGTCCAGAAGGGATGAACGTATGCTATACAATAATTTTT--G---TCACCATTTAAATTTTATACCAAAAGGGGATGTGCTGCTACTTGCCCTAAAAGCCGTGTCCGCGCGAAGATTGAGTGTTGCGAAAAAGACAGATGCAACTCA???????????????????????????????????????????????????
>N.mossambica_T0074_R_0.0283_L_1559
?????????????????GACCTTGGTGGTGGTGACAATCATGTGCCTGGACTTAGGATACACCAGGTTATGTCTCTCAGACTACTCAATATTT---AGTGAAACCATTGAGATTTGTCCAGATGGGCACAACTTCTGCTTTAAAAAGTTTCCTAAGGGTATTACACGTTTACCATGGGTCGTCAGGGGATGTGCTGCTACTTGCCCTAAAGCGGAAGCCCAAGTTTATGTTGATTGTTGTGCAAGAGACAAATGCAACCGA???????????????????????????????????????????????????
>N.naja_T1211_T1304_T0704_R_21.0887_L_427
ATGAAAACTCTGCTGCTGACCTTGGTGGTGGTGACAATTGTGTGCCTGGACTTAGGATCCACCTTAAAATGTAACAAACTCATACATTTA------------GCCTATAAGACTTGTCCAGCAGGGAAGAACTTATGCTATAAAATGGACATGGTGTCGAATAAAACG---GTTCCTGTCAAAAGGGGATGTATTGATGTTTGCCCTAAAAACAGTCTCCTAGTGAAGTATGAGTGTTGCAATACAGACAGATGCAAC------------------------------------------------------
>N.naja_T2420_T2418_T2687_T1672_R_9.469_L_250
ATGAAAACTCTGCTGCTGACCTTGGTGGTGGTGACAATTGTGTGCCTGGACTTAGGATACACCTTACAATGT---------AACAAACTCGTT---CCTATAGCCTCTAAGACTTGTCCACCAGGGAAGAACTTATGCTATAAAATGTTCATGGTGTCGGATTTA---ACGATTCCTGTCAAAAGGGGATGTATTGATGTTTGCCCTAAAAACAGTCTCCTAGTGAAGTATGTGTGTTGCAATACAGACAGATGCAAC------------------------------------------------------
>N.naja_T2400_T1263_T0382_T2324_R_14.7389_L_250
ATGAAAACTCTGCTGCTGACCTTGGTGGTGGTGACAATTGTGTGCCTGGACTTAGGATACACCTTAAAATGT---------AACAAACTCGTT---CCTTTATTCTATAAGACTTGTCCAGCAGGGAAGAACTTATGCTATAAAATGTACATGGTGGCGACGCCAAAG---GTTCCTGTCAAAAGGGGATGTATTGATGTTTGCCCTAAAAGCAGTCTCCTAGTGAAGTATGTGTGTTGCAATACAGACAGATGCAAC------------------------------------------------------
>N.naja_T1609_T0706_T2091_R_0.5652_L_365
ATGAAAACTCTGCTGCTGACTTTGGTGGTGGTGACAATTGTGTGCCTGGACTTAGGATACACCTTAAAATGT------CACAACACACAGCTT---CCAATAATCTATAAGACTTGTCCAGAAGGGAAGAACTTATGCTTTAAAATGACTTTGAAGAGGTTTCCATTGAAATTTCCTGTCAAAAGGGGATGTGCTGCTACTTGCCCTAAAAGCAATGCCCTATTGAAGGTTGTCTGTTGCAGCACAGACAAATGCAAC------------------------------------------------------
>N.nigricollis.NGA_T2073_R_2.4857_L_300
ATGAAAACTCTGCTGCTGACCTTGGTGGTGGTGACAATCGTGTGTCTGGACTTAGGATACACCTTAAAATGT---------AAAAAACTCATT---CCATTATTCTCTAAGACTTGTCCAGAAGGGAAGAACTTATGCTATAAAATGATGATCGGGTCAAAGAAAATG---GTTCCTGTCAAAAGGGGATGTATTGATGTTTGCCCTAAAAGCAGTTTCCTAGTGAAGTATGAGTGTTGCGATACAGACAGATGCAAC------------------------------------------------------
>N.nigricollis.NGA_T0802_R_6.4763_L_609
ATGAAAACTCTGCTGCTGACCTTGGTGGTGGTGACAATCGTGTGCCTGGACTTAGGATACACCTTAAAATGT---------AACAAACTCATT---CCTATTGCCTATAAGACTTGTCCAGAAGGGAAGAACTTATGCTATAAAATGATGATCGCGTCAAAGAAAATG---GTTCCTGTCAAAAGGGGATGTATTGATGTTTGCCCTAAAAGCAGTCTCCTAATTAAGTATATGTGTTGCAACACAGACAAATGCAAC------------------------------------------------------
>N.nigricollis.NGA_T1903_R_6.8306_L_350
?????????????????????????????????????????????????????????????????????????????????????????????????????????????????????????????????????????????????????????GCGTCAAAGAAAATG---GTTCCTGTCAAAAGGGGATGTATTGATGTTTGCCCTAAAAACAGTGCCCTAGTGAAGTATGTGTGTTGCGATACAGACAGATGCAAC??????????????????????????????????????????????????????
>N.nigricollis.NGA_T0939_T1746_R_11.8132_L_555
ATGAAAACTCTGCTGCTGACCTTGGTGGTGGTGACAATCGTGTGCCTGGACTTAGGATACACCCTAAAATGT---------AACCAACTCATT---CCTCCATTCTGGAAGACTTGTCCAAAAGGGAAGAACTTATGCTATAAAATGACTATGCGGGCGGCGCCAATG---GTTCCTGTCAAAAGGGGATGTATTGATGTTTGCCCTAAAAGCAGTCTCCTAATTAAGTATATGTGTTGCAACACAGACAAATGCAAC------------------------------------------------------
>N.nigricollis.NGA_T2051_R_3.6355_L_312
ATGAAAACTCTGCTGCTGACCTTGGTGGTGGTGACAATCGTGTGCCTGGACTTAGGATACACCCTAAAATGT---------AACCGACTCATT---CCTCCATTCTGGAAGACTTGTCCAGAAGGGAAGAACTTATGCTATAAAATGACTATGCGGCTGGCACCAAAG---GTTCCTGTCAAAAGGGGATGTATTGATGTTTGCCCTAAAAGCAGTCTCCTAATTAAGTATATGTGCTGCACCAATGACAAATGCAAC------------------------------------------------------
>N.nigricollis.NGA_T1077_T0448_R_1.9408_L_521
???????????????CTGACCTTGGTGGTGGTGACAATCGTGTGCCTGGACTTAGGATACACCCTAAAATGT---------AAACGACTCATT---CCTCCATTCTGGAAGACTTGTCCAGAAGGGAAGAACTTATGCTATAAAATGACTATGCGGGTGGCACCAAGG---GTTCCTGTCAAAAGGGGATGTATTGATGTTTGCCATAAAAGCAGTCTCCTAATTAAGTATGTGTGTTGCAACACAGACAAATGCAAC??????????????????????????????????????????????????????
>N.nigricollis.NGA_T1631_R_1.0852_L_407
???????????????????????????CTGGTGACAATCGTGTGCCTGGACTTAGGATACACCCTAAAATGTAACCTACAC---------ATT---CCTCCATTCTGGGAGACTTGTCCAGAAGGGAAGAACTTATGCTATAAAATGAGGGTGCCTATGGCGCCAATG---GTTCCTGTCAAAAGGGGATGTATTGATGTTTGCCCTAAAAGCAGTCTCCTAATGAAGGTTGTGTGTTGCAACACAGACAGATGCAACCGA???????????????????????????????????????????????????
>N.nigricollis.NGA_T1270_T1906_R_13.5945_L_478
ATGAAAACTCTGCTGCTGACCTTGGTGGTGGTGACAATAGTGTGCCTGGACTTAGGATACACCCTGAAATGT---------AACCAACTCATT---CCTCCATTCTTTAAGACTTGTCCAGAAGGGAAGAACTTATGCTATAAAATGACTATGCGGGTGGGGCCAAGG---GTTCCTGTCAAAAGGGGATGTGCTTCCACTTGCCCTAAAAGCAATGCCCTAATGAAGGTTGTGTGTTGCAATACAGACAGATGCAAC------------------------------------------------------
>N.nigricollis.NGA_T1190_R_1.2224_L_497
ATGAAAACTCTGCTGCTGACCTTGGTGGTGGTGTCAATCGTGTGCCTGGACTTAGGATACACCAGACAATGTACCCAAAAAAAG------------CCTCCATTCTATATGAATTGTCCAGAAGGGATGAACATATGCTATACAATGTTTGAGACACGATTTAGTTTT------TATACCAAAAGGGGATGTGCTGCTACTTGCCCTAAAAGCCCTGGCCGCGGGAAGGTTCAGTGTTGCGATACAGACAGATGCAACTCA---------------------------------------------------
>N.nigricollis.NGA_T1187_R_1.4665_L_498
ATGAAAACTCTGCTGCTGACCTTGGTGGTGGTGACAATCGTGTGCCTGGACTTAGGATACACCAGACAATGT---------ACCCAACAAAAG---CCTCCATTCTATATGAATTGTCCAGAAGGGATGAACGTATGCTATACAATGTTTGTGTTTGAGTCACCATTTAAATTTTATACCAAAAGGGGATGTGCTGCTACTTGCCCTAAAAGCCGTGTCCGCGCGAAGATTGAGTGTTGCGAAAAAGACAGATGCAACTCA---------------------------------------------------
>N.nivea_T1208_T1206_T1209_T0759_T0854_R_26.8046_L_300
ATGAAAACTCTGCTGCTGACCTTGGTGGTGGTGACAATTGTGTGCCTGGACTTAGGATACACCCTAAAATGT---------CATAAACTCGTT---CCTCCATTCTGGAAGACTTGTCCAGAAGGAAAGAACTTATGCTATAAAATGTACATGGTGGCGACGCCA---ATGCTTCCTGTCAAAAGGGGATGTATTGATGTTTGCCCTAAAGACAGTGCCCTAGTGAAGTATATGTGTTGCAATACAGACAAATGCAAC------------------------------------------------------
>N.nivea_T0758_R_31.6904_L_500
ATGAAAACTCTGCTGCTGACCTTGGTGGTGGTGACAATCGTGTGCCTGGACTTAGGATACACCCTAAAATGT---------AACCAACTCATT---CCTCCATTCTGGAAGACTTGTCCAAAAGGGAAGAACTTATGCTATAAAATGTTCATGGTGTCGACGTCAACG---GTTCCTGTCAAAAGGGGATGTATTGATGTTTGCCCTAAAGACAGTGCCCTAGTTAAGTATGTGTGTTGCAGCACAGACAAATGCAAC------------------------------------------------------
>N.nivea_T0596_R_1.5026_L_587
ATGAAAACTCTGCTGCTGACCTTGGTGGTGTTGACAATTGTGTGCCTGGACTTAGGATACACCCTAAAATGT------CACAACACACAGCTT---CCTTTCATCTATAAGACTTGTCCAGAAGGGAAGAACTTATGCTTTAAAACGACTTTGAAGAAGCTTCCATTGAAAATTCCTATCAAAAGGGGATGTGCTGCTACTTGCCCTAAAAGCAGTGCCCTATTGAAGGTTGTGTGTTGCAATACAGACAAATGCAAC------------------------------------------------------
>N.nubiae_T2328_R_4.3868_L_300
ATGAAAACACTGCTGCTGACCTTGGTGGTGGTGACAATCGTGTGTCTGGACTTAGGATACACTTTAAAATGT---------AAAAAACTCATT---CCATTATTCTCTAAGACTTGTCCAGAAGGGAAGAACTTATGCTATAAAATGATGATCGGGTCAAAGAAAATG---GTTCCTGTCAAAAGGGGATGTATTGATGTTTGCCCTAAAAGCAGTTTCCTAGTGAAGTATGAGTGTTGCGATACAGACAGATGCAAC------------------------------------------------------
>N.nubiae_T0724_R_4.068_L_650
ATGAAAACTCTGCTGCTGACCTTGGTGGTGGTGACAATCGTGTGCCTGGACTTAGGATACACCCTAAAATGT---------AACCAACTCATT---CCTCCATTCTGGAAGACTTGTCCAGAAGGGAAGAACTTATGCTATAAAATGATGATCGGGTCAAAGAAAATG---GTTCCTGTCAAAAGGGGATGTATTGATGTTTGCCCTAAAAGCAGTTTCCTAGTGAAGTATGAGTGTTGCGATACAGACAGATGCAAC------------------------------------------------------
>N.nubiae_T2327_R_2.4418_L_300
?????????????????????TTGGTGGTGGTGACAATCGTGTGCCTGGACTTAGGATACACCTTAAAATGT---------AACAAACTCATC---CCTATAGCCTATAAGACTTGTCCAGAAGGGAAGAACTTATGCTATAAAATGATGATTGCGTCAAAGAAAATG---GTTCCTGTCAAAAGGGGATGTATTGATGTTTGCCCTAAAAACAGTGCCCTAGTGAAGTATGTGTGTTGCGATACAGACAGATGCAAC??????????????????????????????????????????????????????
>N.nubiae_T0146_R_2.5076_L_1341
???????CTCTGCTGCTGACCTTGGTGGTGGTGACAATCGTGTGCCTGGACTTAGGATACACCTTAAAATGT---------AACAAACTCATT---CCTATAGCATATAAGACTTGTCCAGAAGGGAAGAACTTATGCTATAAAATGATGATCGCGTCAAAGAAAATG---GTTCCTGTCAAAAGGGGATGTATTGATGTTTGCACTAAAAACAGTGCCCTAGTGAAGTATGTGTGTTGTGATACAGACAGATGCAAC??????????????????????????????????????????????????????
>N.nubiae_T0800_R_8.7652_L_621
ATGAAAACTCTGCTGCTGACCTTGGTGGTGGTGACAATCGTGTGCCTGGACTTAGGATACACCCTAAAATGT---------AACCAACTCATT---CCTCCATTCTGGAAGACTTGTCCAAAAGGGAAGAACTTATGCTATAAAATGACTATGCGGGCGGCGCCAATG---GTTCCTGTCAAAAGGGGATGTATTGATGTTTGCCCTAAAAGCAGTCTCCTAATTAAGTATATGTGTTGCAACACAGACAAATGCAAC------------------------------------------------------
>N.nubiae_T1399_R_5.2232_L_473
ATGAAAACTCTGCTGCTGACCTTGGTGGTGGTGACAATCGTGTGCCTGGACTTAGGATACACCCTAAAATGT---------AACCGACTCATT---CCTCCATTCTGGAAGACTTGTCCAGAAGGGAAGAACTTATGCTATAAAATGACTATGCGCGTGGCACCAAAG---GTTCCTGTCAAAAGGGGATGTATTGATGTTTGCCCTAAAAGCAGTCTCCTAATTAAGTATATGTGCTGCACCAATGACAAATGCAAC------------------------------------------------------
>N.nubiae_T0014_R_0.6882_L_2500
ATGAAAACTCTGCTGCTGACCTTGGTGGTGGTGACAATCGTGTGCCTGGACTTAGGGTACACCCTAAAATGTAACCTACAC---------ATT---CCTCCATTCTTGGAGACTTGTCCAAAAGGGAAGAACTTATGCTATAAAATGAGGGTGCCTATGACGCCAATG---GTTCCTGCCAAAAGGGGATGTATTGATGTTTGCCCTAAAAGCAGTCTCCTAGTGAAGTATATGTGTTGCAACACAGACAGATGCAACCGA---------------------------------------------------
>N.nubiae_T1219_R_0.6171_L_503
ATGAAAACTCTGCTGCTGACCTTGGTGGTGGTGACAATCGTGTGCCTGGACTTAGGATACACCCTAAAATGT---------AACCAACTCATT---CCTCCATTCTTTAAGACTTGTCCAGAAGGGAAGAACTTATGCTATAAAATTACTATGCGGATGGGGCCAAGG---GTTCCTATCAAAAGGGGATGTGCTCCTACTTGCCCTAAAAGCAATGCCCTAATGAAGGTTGTGTGTTGCAATACAGACAGATGCAAC------------------------------------------------------
>N.pallida_T1076_R_1.7093_L_409
ATGAAAACTCTGCTGCTGACCTTGGTGGTGGTGACAATCGTGTGCCTGGACTTAGGATACACCTTAAAATGT---------AAAAAACTCATT---CCATTATTCTCTAAGACTTGTCCAGAAGGGAAGAACTTATGCTATAAAATGATGATCGGGTCAAAGAAA---ATGGTTTCTGTCAAAAGGGGATGTATTGATGTTTGCCCTAAAAGCAGTTTCCTAGTGAAGTATGAGTGTTGCAACACAGACAAATGCAAC------------------------------------------------------
>N.pallida_T2041_T2204_T1569_R_4.7156_L_250
??????????????????????????????????????????TGCCTGGACTTAGGATACACCTTAAAATGT---------AACAAACTCATC---CCTATAGCCTATAAGACTTGTCCAGAAGGGAAGAACTTATGCTATAAAATGATGATCGCGTCAAAGAAAATG---GTTCCTGTCAAAAGGGGATGTATTGATGTTTGCCCTAAAAACAGTGCCCTAGTGAAGTATGTGTGTTGCGATACAGACAGATGCAAC??????????????????????????????????????????????????????
>N.pallida_T0759_R_0.0178_L_500
????????????????????????????????????ATCGTGTGCCTGGACTTAGGATACACCTTAAAATGT---------AACAAACTCATT---CCTATAGCCTATAAGACTTGTCCAGAAGGGAAGAACTTATGCTATAAAATGATGATCGCGTCAAAGAAAATG---GGTAAG???????????????????????????????????????????????????????????????????????????????????????????????????????????????????????????????????????
>N.pallida_T0273_R_7.1252_L_800
ATGAAAACTCTGCTGCTGACCTTGGTGGTGGTGACAATCGTGTGCCTGGACTTAGGATACACCTTAAAATGT---------AACAAACTCATT---CCTATAGCATNGAAGACTTGTCCAAAAGGGAAGAACTTATGCTATAAAATGACTATGCGGGCGGCGCCAATG---GTTCCTGTCAAAAGGGGATGTATTGATGTTTGCCCTAAAAGCAGTCTCCTAATTAAGTATATGTGTTGCAACACAGACAAATGCAAC------------------------------------------------------
>N.pallida_T1011_T2149_T1010_T0889_R_14.9971_L_422
ATGAAAACTCTGCTGCTGACCTTGGTGGTGGTGACAATCGTGTGCCTGGACTTAGGCTACACCCTAAAATGT---------AACCAACTCATT---CCTCCATTCTGGAAGACTTGTCCAAAAGGGAAGAACTTATGCTATAAAATGACTATGCGGGCGGCGCCAATG---GTTCCTGTCAAAAGGGGATGTATTGATGTTTGCCCTAAAAGCAGTCTCCTAATTAAGTATATGTGTTGCAACACAGACAAATGCAAC------------------------------------------------------
>N.pallida_T1038_T1323_R_4.1034_L_417
ATGAAAACTCTGCTGCTGACCTTGGTGGTGGTGACAATCGTGTGCCTGGACTTAGGATACACCCTAAAATGT---------AACCGACTCATT---CCTCCATTCTGGAAGACTTGTCCAGAAGGGAAGAACTTATGCTATAAAATGACTATGCGGTTGGCACCA---AAGGTTCCTGTCAAAAGGGGATGTATTGATGTTTGCCCTAAAAGCAGTCTCCTAATTAAGTATATGTGCTGCACCAATGACAAATGCAAC------------------------------------------------------
>N.pallida_T0738_R_1.3375_L_510
????????????????TGACCTTGGTGGTGGTGACAATCGTGTGCCTGGACTTAGGGTACACCCTAAAATGTAACCTACAC---------ATT---CCTCCATTCTTGGAGACTTGTCCAAAAGGGAAGAACTTATGCTATAAAATGAGGGTGCCTATGACGCCAATG---GTTCCTGCCAAAAGGGGATGTATTGATGTTTGCCCTAAAAGCAGTCTCCTAATTAAGTATATGTGTTGCAACACAGACAAATGCAAC------------------------------------------------------
>N.pallida_T2193_T1690_R_1.2319_L_200
?????AACTCTGCTGCTGACCTTGGTGTTGGTGACAATCGTGTGCCTGGACTTAGGATACACCAGACAATGT---------ACCCAACAAAAG---CCTCCATTCTATATGAATTGTGCAGAAGGGATGAACGTATGCTATACAATGTTTGTGTTTGAATCACCATTTAAATTTTATACCAAAAGGGGATGTGCTGCTACTTGCCCTAAAAGCCGTGTCCGCGCGAAGGTTGAGTGTTGCGAAACAGAC???????????????????????????????????????????????????????????????
>N.philippensis_T0602_T0925_R_10.0231_L_474
ATGAAAACTCTACTGCTGACCTTGGTGGTGGTGACAATTGTGTGCCTGGACTTAGGATACACCTTAAAATGT---------AACAAACTCATT---CCTTTAGCCTATAAGACTTGTCCAGCAGGGAAGAACTTATGCTATAAAATGTTCATGGTGTCGAATTTAACG---ATTCCTGTCAAAAGGGGATGTATTGATGTTTGCCCTAAAAACAGTCTCCTAGTGAAGTATGTGTGTTGCAATACAGACAGATGCAAC------------------------------------------------------
>N.philippensis_T1257_T0499_R_0.9916_L_249
?????????????TGCTGACCTTGGTGGTGGTGACAATTGTGTGCCTGGACTTAGGATACACCTTAAAATGT---------AAAAAACTCGTT---CCTTTATTCTCTAAGACTTGTCCAGCAGGGAAGAACTTATGCTATAAAATGTTCATGGTGGCGGCGCCACAT---GTTCCTGTCAAAAGGGGATGTATTGATGTTTGCCCTAAAAGCAGTCTCCTAGTGAAGTATGTGTGTTGCAATACAGACAAATGCAAC??????????????????????????????????????????????????????
>N.philippensis_T0527_R_4.7338_L_500
ATGAAAACTCTGCTGCTGACCTTGGTGGTGGTGACAATTGTGTGCCTGGACTTAGGATACACCTTAAAATGT------CACAACACACAGCTT---CCTTTCATCTATAAGACTTGTCCAGAAGGGAAGAACTTATGCTTTAAAGCGACTTTGAAGAAGTTTCCATTGAAAATTCCTATCAAAAGGGGATGTGCTGATAATTGCCCTAAAAACAGTGCCCTATTGAAGTATGTGTGTTGCAGCACAGACAAATGCAAC------------------------------------------------------
>N.philippensis_T1262_R_0.0765_L_247
???????????????????????????????????????????????????????????????????????????????????????ACGTTT---TGTGGAAAATTTCAGATTTGTCGAAATGGGGAGAAGATATGCTTTAAAAAGTTATANCAACGTAGACCATTCTCGTTGAGATACATAAGGGGATGTGCTGCTACTTGCCCTGGAACAAAACCCCGTGATATGGTTGAGTGTTGCTCAACAGACAGATGCAACCGA???????????????????????????????????????????????????
>N.siamensis_T1081_R_24.4653_L_446
????????TCTGCTGCTGACCTTGGTGGTGGTGACAATTGTGTGCCTGGACTTAGGATACACCAGGAAATGT---------AACAAACTCGTT---CCTTTATTCTATAAGACTTGTCCAGCAGGGAAGAACTTATGCTATAAAATGTTCATGGTGTCGGATTTAACG---GTTCCTGTCAAAAGGGGATGTATTGATGTTTGCCCTAAAAACAGTGCCCTAGTGAAGTATGTGTGTTGCAATACAGACAGATGCAAC??????????????????????????????????????????????????????
>N.siamensis_T2571_R_10.2403_L_200
ATGAAAACTCTGCTGCTGACCTTGGTGGTGGTGACAATTGTGTGCCTGGACTTAGGATACACCTTAAAATGT---------AACAAACTCGTT---CCTTTATTCTCTAAGACTTGTCCAGCAGGGAAGAACTTATGCTATAAAATGTACATATTGGCGATGCCAAAG---GTTCCTGTCAAAAGGGGATGTATTGATGTTTGC------------------------------------------------------------------------------------------------------------
>N.siamensis_T1084_T1737_T1673_R_15.5235_L_446
ATGAAAACTCTGCTGCTGACCTTGGTGGTGGTGACAATTGTGTGCCTGGACTTAGGATACACCTTAAAATGT---------AACAAACTCGTT---CCTTTATTCTATAAGACTTGTCCAGCAGGGAAGAACTTATGCTATAAAATGTTCATGGTGGCGACGCCAAAG---GTTCCTGTCAAAAGGGGATGTATTGATGTTTGCCCTAAAAGCAGTCTCCTAGTGAAGTATGTGTGTTGCAATACAGACAGATGCAAC------------------------------------------------------
>N.subfulva_T8396_T3487_R_10.8994_L_270
?????AACTCTGCTGCTGACCTTGGTGGTGGTGACAATCGTGTGCCTGGACTTAGGATACACCATAGAATGT---------AACAAACTCGTT---CCTATAGCCCATAAGACTTGTCCAGCAGGGAAGAACTTATGCTATCAAATGTACATGGTG---TCAAAGTCAACAATTCCTGTCAAAAGGGGATGTATTGATGTTTGCCCTAAAAGCAGTCTCCTAGTGAAGTATGTGTGTTGCAATACAGACAGATGCAAC??????????????????????????????????????????????????????
>N.subfulva_T3195_R_0.9751_L_499
????????????CTGCTGACCTTGGTGGTGGTGACAATTGTGTGCCTGGACTTAGGATACACCATAAAATGT------CACAACACACTGCTT---CCTTTCATCTATAAGACTTGTCCAGAAGGGCAGAACATATGCTTTAAAGGGACTTTAAAA---TTTCCAAAGAAAACGACTTACAAAAGGGGATGTGCTGCTACTTGCCCTAAAAGCAGTCTCCTAGTGAAGTATGTGTGTTGCAATACAAACAAATGCAAC??????????????????????????????????????????????????????
>N.subfulva_T4089_R_0.0791_L_445
????????????????????????GTGGTGGTGACAATTGCGTGCCTGGACTTAGGATACACCTTGACATGTCTTATTTGCCCAGAAAAGTAT---TGTAACAAAGTTCACACTTGTCGAAATGGGGAGAACATATGCTTTAAAAGGTTTTATGAGGGTAATCTATTAGGAAAGAGATACCCAAGGGGATGTGCTGCTACTTGCCCTGAAGCAAAACCCCGTGAGATCGTTGAGTGTTGCTCAACAGACAAATGCAACCAC???????????????????????????????????????????????????
>N.sumatrana_T0925_R_0.0472_L_800
ATGAAAACTCTGCTGCTGACCTTGGTGGTGGTGATATTTTATATCTTTCATCCAGGATACACCTTAAAATGT---------AACAAACTCGTT---CCTTTATTCTATAAGACTTGTCCAGCAGGGAAGAACTTATGCTATAAAATGTTCATGGTGTCG?????????????????????????????????????????????????????????????????????????????????????????????????????????????????????????????????????????????????????????
>N.sumatrana_T2718_R_4.1445_L_478
ATGAAAACTCTGCTGCTGACCTTGGTGGTGGTGACAATTGTGTGCCTGGACTTAGGATACACCTTAAAATGT---------AACAAACTCGTT---CCTTTATTCTATAAGACTTGTCCAGCAGGGAAGAACTTATGCTATAAAATGTACATGGTGGCGACGCCA---AAGGTTCCTGTCAAAAGGGGATGTATTGATGTTTGCCCTAAAAGCAGTCTCCTAGTGAAGTATGTGTGTTGCAATACAGACAGATGCAAC------------------------------------------------------
```
